## Supplementary material for "Structural polymorphism and population-variable coding capacity of HERV-K(HML-2) in human pangenomes": Figure_3_restored_manifest.json

```
{
  "inputs": {
    "source_worktree/project/results/acroc_resolved_20260914/phylogeny/hml2_pan_ltr_expanded_tree.nwk": "9b0caf488caae0dcf8dfd979fa2e186178d7ffa0241d967c72c1ee8ae7c6915d",
    "source_worktree/project/results/acroc_resolved_20260914/phylogeny/hml2_pan_orf_pol_tree.nwk": "3c685e86d062ef6a46496c8392e28e1ce5be84f4597d0a4c2928e3d5415231a3",
    "source_worktree/project/results/acroc_resolved_20260914/Figure_3C_exact_nucleotide_edges.tsv": "c6515c7d1d0c575101b32a6216b3d2e3faeaa0b9d2314f931a97908ef80ebb19",
    "source_worktree/project/results/acroc_resolved_20260914/phylogeny/locus_subfamily.tsv": "b2a14985b0a41a80e4c4ae4bdfb2a7d2a6b17c0689cb9d4cdf1d21b7b3b15169"
  },
  "trees": {
    "LTR": {
      "loci": 82,
      "full_tree_tips": 162,
      "selected_tips": [
        "4q32.1__hap1__n132",
        "6q14.1__hap1__n152",
        "5q33.3__hap1__n307",
        "8p23.1a_hg38__hap1__n25",
        "1q22__hap1__n256",
        "19p12b__hap1__n57",
        "8q11.23_new__hap1__n465",
        "11q22.1__hap1__n160",
        "7p22.1__hap1__n93",
        "10p12.1__hap1__n269",
        "3q27.2__hap1__n242",
        "19p12c__hap1__n69",
        "3q21.2__hap1__n194",
        "5p13.3__hap1__n245",
        "21q21.1__hap1__n82",
        "16p11.2__hap1__n315",
        "19p13.3__hap1__n107",
        "2q21.1__hap1__n236",
        "19p12d__hap1__n264",
        "10q24.2__hap1__n189",
        "5q11.2__hap1__n331",
        "3q12.3__hap1__n184",
        "15p13b__hap1__n9",
        "13p13__hap1__n7",
        "1q23.3__hap1__n195",
        "11q23.3__hap1__n159",
        "3p25.3__hap1__n279",
        "4q32.3__hap1__n157",
        "19p12e__hap1__n315",
        "5p12__hap1__n225",
        "1q32.2__hap1__n331",
        "19p12a__hap1__n256",
        "1p34.3__hap1__n2",
        "19q13.12b__hap1__n245",
        "19q13.41__hap1__n201",
        "6p22.1__hap1__n169",
        "12p11.21__hap1__n345",
        "11q12.3__hap1__n361",
        "9q34.3__hap1__n196",
        "19q13.42__hap1__n382",
        "22q11.23__hap1__n95",
        "1q43__hap1__n143",
        "6p21.1__hap1__n319",
        "1q24.1__hap1__n335",
        "14q32.33__hap1__n46",
        "7q11.21__hap1__n350",
        "1p36.21c__hap1__n249",
        "1p36.21b__hap1__n147",
        "1p36.21a__hap1__n306",
        "11p15.4b__hap1__n389",
        "9q34.11__hap1__n413",
        "8q11.21__hap1__n328",
        "5q33.2__hap1__n356",
        "4q13.2__hap1__n85",
        "4p16.3a__hap1__n10",
        "21p13__hap1__n28",
        "22p13__hap1__n16",
        "4q35.2_hg38__hap1__n61",
        "15p13a__hap1__n12",
        "8q24.3c__hap1__n185",
        "6q11.1__hap1__n159",
        "14q11.2__hap1__n49",
        "12q24.33__hap1__n62",
        "3p12.3__hap1__n159",
        "4p16.3c__hap1__n125",
        "4p16.1b__hap1__n114",
        "8p23.1e__hap1__n153",
        "8p23.1d__hap1__n106",
        "8p23.1c__hap1__n114",
        "8p23.1b__hap1__n59",
        "4p16.1a__hap1__n177",
        "11p15.4__hap1__n117",
        "1p31.1a__hap1__n173",
        "10p14__hap1__n252",
        "3q13.2__hap1__n261",
        "19q12__hap1__n314",
        "22q11.21__hap1__n99",
        "1p31.1b__hap1__n97",
        "12q13.2__hap1__n216",
        "Xq21.33__hap1__n3",
        "8q24.3a__hap1__n174",
        "12q14.1__hap2__n127",
        "12q14.1__hap1__n260"
      ],
      "selection": "Most frequent exact sequence cluster at every locus, plus nearest other-locus neighbors of modal 19p12c and 10q24.2 clusters restricted to loci represented in both LTR and Pol trees. Distances and pruning use the existing full tree without refitting."
    },
    "Pol": {
      "loci": 70,
      "full_tree_tips": 138,
      "selected_tips": [
        "Xq21.33__hap1__n3",
        "12q14.1__hap1__n104",
        "22q11.21__hap2__n37",
        "22q11.21__hap1__n84",
        "19p12c__hap1__n156",
        "8q11.23_new__hap1__n1",
        "3q27.2__hap1__n191",
        "3q13.2__hap1__n179",
        "12q13.2__hap1__n138",
        "1q22__hap1__n261",
        "5q33.3__hap1__n298",
        "10p12.1__hap1__n198",
        "19q12__hap1__n328",
        "5p13.3__hap1__n101",
        "10q24.2__hap1__n127",
        "3q21.2__hap1__n92",
        "21q21.1__hap1__n64",
        "1q23.3__hap1__n185",
        "11q23.3__hap1__n153",
        "15p13b__hap1__n13",
        "13p13__hap1__n7",
        "1p31.1a__hap1__n108",
        "5p12__hap1__n215",
        "19q13.12b__hap1__n226",
        "6p22.1__hap1__n132",
        "19p12a__hap1__n219",
        "12p11.21__hap1__n243",
        "11q12.3__hap1__n212",
        "19q13.42__hap1__n132",
        "19q13.41__hap1__n169",
        "1q21.3__hap1__n310",
        "19q13.12a__hap1__n277",
        "3q12.3__hap1__n80",
        "9q34.3__hap1__n201",
        "22q11.23__hap1__n61",
        "Xq12__hap1__n140",
        "20q11.22__hap1__n142",
        "6p21.1__hap1__n238",
        "1q24.1__hap1__n150",
        "14q32.33__hap1__n51",
        "1p36.21c__hap1__n152",
        "1p36.21b__hap1__n195",
        "1p36.21a__hap1__n166",
        "11q12.1__hap1__n200",
        "5q33.2__hap1__n231",
        "4q13.2__hap1__n147",
        "Yp11.2__hap1__n19",
        "8q24.3c__hap1__n138",
        "9q34.11__hap1__n422",
        "6q11.1__hap1__n160",
        "8q11.21__hap1__n126",
        "4q35.2_hg38__hap1__n83",
        "4p16.3a__hap1__n21",
        "22p13__hap1__n14",
        "21p13__hap1__n28",
        "15p13a__hap1__n12",
        "3p12.3__hap1__n129",
        "4p16.3c__hap1__n78",
        "4p16.1b__hap1__n96",
        "4p16.1a__hap1__n174",
        "8p23.1c__hap1__n105",
        "8p23.1e__hap1__n87",
        "8p23.1d__hap1__n58",
        "8p23.1b__hap1__n41",
        "11p15.4__hap1__n207",
        "10p14__hap1__n232",
        "8p23.1a_hg38__hap1__n24",
        "6q14.1__hap1__n128",
        "11q22.1__hap1__n82",
        "7p22.1__hap1__n149",
        "19p12b__hap1__n30"
      ],
      "selection": "Most frequent exact sequence cluster at every locus, plus nearest other-locus neighbors of modal 19p12c and 10q24.2 clusters restricted to loci represented in both LTR and Pol trees. Distances and pruning use the existing full tree without refitting."
    }
  },
  "edges": [
    {
      "locus_1": "13p13",
      "locus_2": "15p13b",
      "distinct_gene_sequences": "5"
    },
    {
      "locus_1": "15p13a",
      "locus_2": "21p13",
      "distinct_gene_sequences": "35"
    },
    {
      "locus_1": "15p13a",
      "locus_2": "22p13",
      "distinct_gene_sequences": "31"
    },
    {
      "locus_1": "1p36.21a",
      "locus_2": "1p36.21b",
      "distinct_gene_sequences": "3"
    },
    {
      "locus_1": "1p36.21b",
      "locus_2": "1p36.21c",
      "distinct_gene_sequences": "1"
    },
    {
      "locus_1": "21p13",
      "locus_2": "22p13",
      "distinct_gene_sequences": "39"
    },
    {
      "locus_1": "8p23.1b",
      "locus_2": "8p23.1c",
      "distinct_gene_sequences": "42"
    },
    {
      "locus_1": "8p23.1b",
      "locus_2": "8p23.1d",
      "distinct_gene_sequences": "52"
    },
    {
      "locus_1": "8p23.1b",
      "locus_2": "8p23.1e",
      "distinct_gene_sequences": "42"
    },
    {
      "locus_1": "8p23.1c",
      "locus_2": "8p23.1d",
      "distinct_gene_sequences": "39"
    },
    {
      "locus_1": "8p23.1c",
      "locus_2": "8p23.1e",
      "distinct_gene_sequences": "34"
    },
    {
      "locus_1": "8p23.1d",
      "locus_2": "8p23.1e",
      "distinct_gene_sequences": "73"
    },
    {
      "locus_1": "Xq28a",
      "locus_2": "Xq28b",
      "distinct_gene_sequences": "2"
    }
  ],
  "geometry_inches": [
    6.5,
    7.25
  ],
  "panel_C": "Schematic cytoband positions, chromosomes scaled separately. Solid double-headed connections encode exact sequence sharing. A dashed connection links 4q35.2 with the telomeric Type-II group on the basis of the LTR and Pol relationships, without assigning a duplication direction or exact-sequence edge.",
  "comparison_loci": [
    "10p12.1",
    "10p14",
    "10q24.2",
    "11p15.4",
    "11q12.3",
    "11q22.1",
    "11q23.3",
    "12p11.21",
    "12q13.2",
    "12q14.1",
    "13p13",
    "14q32.33",
    "15p13a",
    "15p13b",
    "19p12a",
    "19p12b",
    "19p12c",
    "19q12",
    "19q13.12b",
    "19q13.41",
    "19q13.42",
    "1p31.1a",
    "1p36.21a",
    "1p36.21b",
    "1p36.21c",
    "1q22",
    "1q23.3",
    "1q24.1",
    "21p13",
    "21q21.1",
    "22p13",
    "22q11.21",
    "22q11.23",
    "3p12.3",
    "3q12.3",
    "3q13.2",
    "3q21.2",
    "3q27.2",
    "4p16.1a",
    "4p16.1b",
    "4p16.3a",
    "4p16.3c",
    "4q13.2",
    "4q35.2_hg38",
    "5p12",
    "5p13.3",
    "5q33.2",
    "5q33.3",
    "6p21.1",
    "6p22.1",
    "6q11.1",
    "6q14.1",
    "7p22.1",
    "8p23.1a_hg38",
    "8p23.1b",
    "8p23.1c",
    "8p23.1d",
    "8p23.1e",
    "8q11.21",
    "8q11.23_new",
    "8q24.3c",
    "9q34.11",
    "9q34.3",
    "Xq21.33"
  ]
}
```
