## Supplementary material for "Structural polymorphism and population-variable coding capacity of HERV-K(HML-2) in human pangenomes": 3283350.xml

```
<?xml version="1.0" ?>
<BioSampleSet><BioSample access="public" publication_date="2015-01-13T15:14:10.290" last_update="2015-01-26T16:19:35.700" submission_date="2015-01-13T15:14:10.290" id="3283350" accession="SAMN03283350">   <Ids>     <Id db="BioSample" is_primary="1">SAMN03283350</Id>     <Id db_label="Sample name">NIST HG005 NA24631</Id>     <Id db="SRA">SRS826761</Id>   </Ids>   <Description>     <Title>NIST HG005 NA24631</Title>     <Organism taxonomy_id="9606" taxonomy_name="Homo sapiens">       <OrganismName>Homo sapiens</OrganismName>     </Organism>   </Description>   <Owner>     <Name abbreviation="NCBI">NCBI</Name>   </Owner>   <Models>     <Model>Human</Model>   </Models>   <Package display_name="Human; version 1.0">Human.1.0</Package>   <Attributes>     <Attribute attribute_name="sex" harmonized_name="sex" display_name="sex">male</Attribute>     <Attribute attribute_name="tissue" harmonized_name="tissue" display_name="tissue">B-Lymphocyte</Attribute>     <Attribute attribute_name="NIST RM">http://www.nist.gov/srm/</Attribute>     <Attribute attribute_name="reference_material" harmonized_name="reference_material" display_name="reference material">NIST reference material for genome sequencing validation</Attribute>     <Attribute attribute_name="isolate" harmonized_name="isolate" display_name="isolate">NA24631</Attribute>     <Attribute attribute_name="family id" harmonized_name="family_id" display_name="family id">3150</Attribute>     <Attribute attribute_name="Primary NIST catalogue number">RM8393</Attribute>     <Attribute attribute_name="Public Profiles">https://my.pgp-hms.org/profile/hu91BD69</Attribute>     <Attribute attribute_name="NIST_ID">HG005</Attribute>     <Attribute attribute_name="GIAB Sample Description">https://sites.stanford.edu/abms/content/giab-reference-materials-and-data</Attribute>     <Attribute attribute_name="biomaterial_provider" harmonized_name="biomaterial_provider" display_name="biomaterial provider">Coriell</Attribute>     <Attribute attribute_name="family role" harmonized_name="family_relationship" display_name="family role">Son</Attribute>     <Attribute attribute_name="age" harmonized_name="age" display_name="age">33</Attribute>     <Attribute attribute_name="race" harmonized_name="race" display_name="race">Asian, Other</Attribute>     <Attribute attribute_name="PGP_ID">hu91BD69</Attribute>   </Attributes>   <Links/>   <Status when="2015-01-26T16:18:45" status="live"/> </BioSample> </BioSampleSet>
```
