## Supplementary material for "Structural polymorphism and population-variable coding capacity of HERV-K(HML-2) in human pangenomes": 11308573.xml

```
<?xml version="1.0" ?>
<BioSampleSet><BioSample access="public" publication_date="2019-04-03T00:00:00.000" last_update="2019-07-15T13:40:17.867" submission_date="2019-04-01T14:26:05.773" id="11308573" accession="SAMN11308573">   <Ids>     <Id db="BioSample" is_primary="1">SAMN11308573</Id>     <Id db_label="Sample name">Human sample NA21309 from Homo Sapiens</Id>     <Id db="SRA">SRS5098539</Id>   </Ids>   <Description>     <Title>Human sample from Homo sapiens NA21309</Title>     <Organism taxonomy_id="9606" taxonomy_name="Homo sapiens">       <OrganismName>Homo sapiens</OrganismName>     </Organism>     <Comment>       <Paragraph>This contains the sequence and assemblies of NA21309. Sequence from this project will be used to improve the contiguity of the human reference sequence and add diverse allelic variation.</Paragraph>     </Comment>   </Description>   <Owner>     <Name url="http://genome.wustl.edu/">McDonnell Genome Institute at Washington University</Name>     <Contacts>       <Contact>         <Name>           <First>Lims</First>           <Last>Group</Last>         </Name>       </Contact>     </Contacts>   </Owner>   <Models>     <Model>Human</Model>   </Models>   <Package display_name="Human; version 1.0">Human.1.0</Package>   <Attributes>     <Attribute attribute_name="isolate" harmonized_name="isolate" display_name="isolate">NA21309</Attribute>     <Attribute attribute_name="age" harmonized_name="age" display_name="age">0</Attribute>     <Attribute attribute_name="biomaterial_provider" harmonized_name="biomaterial_provider" display_name="biomaterial provider">Coriell</Attribute>     <Attribute attribute_name="sex" harmonized_name="sex" display_name="sex">female</Attribute>     <Attribute attribute_name="tissue" harmonized_name="tissue" display_name="tissue">blood</Attribute>     <Attribute attribute_name="ethnicity" harmonized_name="ethnicity" display_name="ethnicity">Maasai</Attribute>     <Attribute attribute_name="population" harmonized_name="population" display_name="population">Kinyawa, Kenya</Attribute>     <Attribute attribute_name="race" harmonized_name="race" display_name="race">Maasai</Attribute>   </Attributes>   <Links>     <Link type="entrez" target="bioproject" label="PRJNA530217">530217</Link>   </Links>   <Status status="live" when="2019-04-03T10:15:10.645"/> </BioSample> </BioSampleSet>
```
