## Supplementary material for "Structural polymorphism and population-variable coding capacity of HERV-K(HML-2) in human pangenomes": 33621959.xml

```
<?xml version="1.0" ?>
<BioSampleSet><BioSample access="public" publication_date="2023-03-07T00:00:00.000" last_update="2023-03-08T21:42:59.663" submission_date="2023-03-07T23:52:04.617" id="33621959" accession="SAMN33621959">   <Ids>     <Id db="BioSample" is_primary="1">SAMN33621959</Id>     <Id db_label="Sample name">HG06807</Id>     <Id db="SRA">SRS16974920</Id>   </Ids>   <Description>     <Title>Human sample from Homo sapiens</Title>     <Organism taxonomy_id="9606" taxonomy_name="Homo sapiens">       <OrganismName>Homo sapiens</OrganismName>     </Organism>   </Description>   <Owner>     <Name abbreviation="UCSC GI" url="https://ucscgenomics.soe.ucsc.edu/">UCSC Genomics Institute</Name>   </Owner>   <Models>     <Model>Human</Model>   </Models>   <Package display_name="Human; version 1.0">Human.1.0</Package>   <Attributes>     <Attribute attribute_name="isolate" harmonized_name="isolate" display_name="isolate">HG06807</Attribute>     <Attribute attribute_name="age" harmonized_name="age" display_name="age">No data</Attribute>     <Attribute attribute_name="biomaterial_provider" harmonized_name="biomaterial_provider" display_name="biomaterial provider">Coriell Institute</Attribute>     <Attribute attribute_name="sex" harmonized_name="sex" display_name="sex">female</Attribute>     <Attribute attribute_name="tissue" harmonized_name="tissue" display_name="tissue">B-Lymphocyte</Attribute>     <Attribute attribute_name="population" harmonized_name="population" display_name="population">No data</Attribute>     <Attribute attribute_name="family id" harmonized_name="family_id" display_name="family id">3559</Attribute>   </Attributes>   <Links>     <Link type="entrez" target="bioproject" label="PRJNA701308">701308</Link>   </Links>   <Status status="live" when="2023-03-07T23:52:04.618"/> </BioSample> </BioSampleSet>
```
