## Supplementary material for "Structural polymorphism and population-variable coding capacity of HERV-K(HML-2) in human pangenomes": hprc_git_commit.json

```
{
  "sha": "5a939042026331a823a6307fe36a3d7e0188a6e0",
  "url": "https://github.com/human-pangenomics/hprc_intermediate_assembly/commit/5a939042026331a823a6307fe36a3d7e0188a6e0",
  "date": "2026-06-27T00:15:48Z"
}
```
