## Supplementary material for "Structural polymorphism and population-variable coding capacity of HERV-K(HML-2) in human pangenomes": retrieval_receipt.json

```
{
  "retrieved_date": "2026-09-22T05:10:44.045651+00:00",
  "sources": [
    {
      "file": "hprc_release2_sample_metadata.csv",
      "url": "https://raw.githubusercontent.com/human-pangenomics/hprc_intermediate_assembly/main/data_tables/sample/hprc_release2_sample_metadata.csv",
      "bytes": 25939,
      "sha256": "16503c78a616e34e1b1e529baa0d44460c4735020569725c30ebdc5897f68112",
      "status": "downloaded"
    },
    {
      "file": "hprc_release2_sample_README.md",
      "url": "https://raw.githubusercontent.com/human-pangenomics/hprc_intermediate_assembly/main/data_tables/sample/README.md",
      "bytes": 3979,
      "sha256": "7c222925477fa989806bcc8bb9be43b935337ceb1c4e5d90838327ae0c3fa9ba",
      "status": "downloaded"
    },
    {
      "file": "coriell_GM24631.html",
      "url": "https://catalog.coriell.org/0/Sections/Search/Sample_Detail.aspx?Ref=GM24631&product=CC",
      "bytes": 130322,
      "sha256": "7acb9105995d344d83fe45936c7b6e8ad2cb47cd8a5c7f2e69b0823bdd8c8b5f",
      "status": "downloaded"
    },
    {
      "file": "coriell_HG06807.html",
      "url": "https://catalog.coriell.org/0/Sections/Search/Sample_Detail.aspx?Ref=HG06807&product=CC",
      "bytes": 108359,
      "sha256": "bc8b9e97f7ae70362d2eebd9c15381edb84099e249a9d996046d618d0a3461aa",
      "status": "downloaded"
    },
    {
      "file": "coriell_HG02109.html",
      "url": "https://catalog.coriell.org/0/Sections/Search/Sample_Detail.aspx?Ref=HG02109&product=CC",
      "bytes": 108481,
      "sha256": "b8b0f0b3ed40e2b3462676e47bde5d8ab086a199a06f7de3274c9b4feddaac7f",
      "status": "downloaded"
    },
    {
      "file": "13958415.xml",
      "url": "https://eutils.ncbi.nlm.nih.gov/entrez/eutils/efetch.fcgi?db=biosample&id=13958415&retmode=xml",
      "bytes": 2446,
      "sha256": "66c5a943ac764ff89dbe7615a87de5292345e603140684e355cf623b1621daf6",
      "status": "downloaded"
    },
    {
      "file": "33621959.xml",
      "url": "https://eutils.ncbi.nlm.nih.gov/entrez/eutils/efetch.fcgi?db=biosample&id=33621959&retmode=xml",
      "bytes": 1843,
      "sha256": "5577214fd3a3814f42ea831b411e6b78bb8e7c2e6a4e0754937d94afacbc66d8",
      "status": "downloaded"
    },
    {
      "file": "11308573.xml",
      "url": "https://eutils.ncbi.nlm.nih.gov/entrez/eutils/efetch.fcgi?db=biosample&id=11308573&retmode=xml",
      "bytes": 2360,
      "sha256": "b9a6555f2695de9585d784ded635f50208a299388ac381dd688de02d51b66d15",
      "status": "downloaded"
    },
    {
      "file": "3283350.xml",
      "url": "https://eutils.ncbi.nlm.nih.gov/entrez/eutils/efetch.fcgi?db=biosample&id=3283350&retmode=xml",
      "bytes": 2488,
      "sha256": "7cb96a808d3711883ef9aabb96bbda3715a4e110556b01db16abc0258a9dc6e4",
      "status": "downloaded"
    }
  ]
}
```
