## Supplementary material for "Structural polymorphism and population-variable coding capacity of HERV-K(HML-2) in human pangenomes": summary.json

```
{
  "scope": "included manuscript public-donor records",
  "catalog_records": 59656,
  "donors": 292,
  "donor_haplotypes": 584,
  "paired_accepted": 12095,
  "identical_pairs": 12033,
  "one_mismatch_pairs": 20,
  "two_mismatch_pairs": 42,
  "different_pairs": 62,
  "fraction_different": 0.005126085159156676,
  "length_robust_candidate_differences": 20,
  "length_ambiguous_differences": 42,
  "one_sided": 8582,
  "unavailable": 38114,
  "no_exact_retained_record": 865,
  "catalog_all_records": 61936,
  "all_exact_joined_records": 60483,
  "all_unmatched_records": 1453,
  "identical_duplicate_boundary_rows_collapsed": 2861,
  "join_policy": "Exact current Locus + ID_Full, or exact retained orig_Locus + unchanged ID_Full. Conflicting identities rejected. No fuzzy or donor-only joins.",
  "population_metadata_source": "HML2_ProjectResources/data/ref/igsr_samples.tsv",
  "cell_type_source_url": "https://www.biorxiv.org/content/10.64898/2026.07.21.739710v1.full",
  "cell_type_evidence": "HPRC2 describes Fiber-seq on 38 paired HPRC LCLs and HG002 LCLs, yielding the 39-sample consensus-peak panel. Local retained summary contains HG002 and 38 HPRC IDs.",
  "interpretation": "Boundary measurements are not replacements for catalog TSD annotations. Of 62 differing retained windows, 20 differ at every 4\u20136 bp candidate length; 42 at 8p23.1a have identical 5-bp candidate TSDs and are length-ambiguous, not demonstrated TSD substitutions.",
  "inputs": [
    {
      "path": "project/results/rec_exon_boundary_correction_20260915/combined_hml2_orf_analysis.RESOLVED.REC_CORRECTED.tsv",
      "sha256": "b4ee09e576208177a51d3fa10594ef64781e1972f94822fec86af455922914f0"
    },
    {
      "path": "project/inputs/tsd_observations/paired_tsd_boundary_observations_v1.tsv",
      "sha256": "f9b1505bc1ca46ea890b4df5f07a151c717c1da6a52099b2b27f1bd1fae035a9"
    },
    {
      "path": "project/inputs/tsd_observations/paired_tsd_boundary_observations_v1.json",
      "sha256": "88150edbda8d45c71c5ca6cde6bb2077a6adcdb2607dcf2fde48f85e2547157d"
    },
    {
      "path": "project/results/tsd_orientation_rerun_20260802/fresh_cluster_repair_20260808/terminal_authenticated_v9_final/candidate_tsd_direct_evidence_join.tsv",
      "sha256": "358a2eb28f96ca377ec496291df5268e1fe2c85add79fd2dc37e80e96ed25e30"
    },
    {
      "path": "project/inputs/orf_analysis/orf_tsd_cross_sample_discrepancy_audit_v1.tsv",
      "sha256": "bd843052da0ef93aacc18779249a4709188a0cd3229d580bf99e6e2c3a0b1f18"
    },
    {
      "path": "HML2_ProjectResources/data/ref/igsr_samples.tsv",
      "sha256": "4fada515c9df221c29ffe5cdebbdca2457ef21a7594b4c6a55bb8dd2cec26535"
    },
    {
      "path": "project/manuscript/supplement/Panel_data/fiberseq_resolved/fiberseq_individual_summary.tsv",
      "sha256": "9d3d8cb380b15d2aef0de9a051030a26b8e06b08cb2979f29b155cf946cfbb6e"
    }
  ]
}
```
