## Supplementary material for "Structural polymorphism and population-variable coding capacity of HERV-K(HML-2) in human pangenomes": figure_counts_and_provenance.json

```
{
  "catalog": "source_worktree/project/results/resolved_manuscript_catalog_20260914/combined_hml2_orf_analysis.RESOLVED.tsv",
  "catalog_sha256": "16ba52d4152be1f24edc5198dd5fc24bb1404b817dd0c32c961e21a4a81e9dc6",
  "scan": "historical_source/Library/Mobile Documents/com~apple~CloudDocs/Documents/Med_School/PostDoc/Manuscripts/HML2PopGenManuscript/_audit_2026-09-14/source_call_resolution/atypical_orf_repair/primary_longest_frame_scan.tsv",
  "scan_sha256": "451022ad8678b83a9faf0c9aa2d8bb582faa7c1a9c84c8921483c0bf21c272ba",
  "retained_public_rows": 59656,
  "public_haplotypes": 584,
  "retained_proviruses": 22501,
  "catalog_exclusions": {
    "reference_or_nonpublic_ID": 415,
    "duplicate_catalog_label_for_same_assembled_interval": 78,
    "assembly_artifact_not_supported_by_CNV_depth": 35,
    "non_HML2_HML11_sequence_identity": 1168,
    "alias_duplicate_of_8q24.3c": 584
  },
  "annotation_tiers": {
    "Gag": 2336,
    "Gag + Pro + Pol": 1196,
    "Gag + Pro": 1460,
    "Gag + Pro + Pol + Env (Type I)": 10
  },
  "reported_scan_rows": 19604,
  "scan_exclusions": {},
  "retained_proviruses_without_reported_scan": 2897,
  "longest_frame_start_regions": {
    "pol": 12062,
    "env": 1456,
    "gag": 5298,
    "-": 786,
    "pro": 2
  },
  "gag_region_reach": {
    "gag only": 4824,
    "gag + pro + pol": 211,
    "gag + pro": 263
  },
  "gag_region_rows_with_start_at_KCON_1111": 2558,
  "gag_region_end_reasons": {
    "stop_codon": 5298
  },
  "annotation_rule": "Mutually exclusive highest tier, pooling Intact and Intact_FS_End. The fourth tier additionally requires Type I and a passing Env annotation.",
  "scan_rule": "Longest single ATG-starting open frame, not necessarily beginning at the canonical gene start. Coordinates map its regional overlap, not the identity of a translated protein."
}
```
