## Supplementary material for "Structural polymorphism and population-variable coding capacity of HERV-K(HML-2) in human pangenomes": count_authority.json

```
{
  "LTR": {
    "11q22.1": 470,
    "19p12b": 69,
    "7p22.1": 268,
    "Xq21.33": 3,
    "8p23.1a_hg38": 34,
    "12q14.1": 529,
    "5p13.3": 508,
    "6q14.1": 420,
    "10p14": 445,
    "8p23.1d": 234,
    "8p23.1c": 205,
    "8p23.1b": 234,
    "11q12.3": 529,
    "1q22": 352,
    "10p12.1": 445,
    "22q11.21": 223,
    "12q13.2": 356,
    "3q27.2": 379,
    "8q11.23_new": 500,
    "5q33.3": 503,
    "3q13.2": 379,
    "11q23.3": 531,
    "15p13b": 24,
    "3q21.2": 380,
    "1p31.1a": 352,
    "1q23.3": 352,
    "3q12.3": 381,
    "6p22.1": 427,
    "6p21.1": 427,
    "12p11.21": 532,
    "19p12a": 492,
    "1p36.21c": 344,
    "1p36.21b": 337,
    "19q13.12b": 490,
    "5p12": 504,
    "4p16.1b": 366,
    "4p16.1a": 346,
    "4p16.3c": 368,
    "8p23.1e": 279,
    "19q12": 492,
    "11p15.4": 521,
    "21q21.1": 183,
    "19p12c": 223,
    "3p12.3": 283,
    "22q11.23": 223,
    "5q33.2": 502,
    "10q24.2": 444,
    "8q24.3c": 375,
    "4q32.3": 369,
    "15p13a": 55,
    "22p13": 72,
    "4q35.2_hg38": 138,
    "19p12e": 492,
    "3p25.3": 381,
    "19q13.41": 491,
    "9q34.3": 452,
    "1p31.1b": 346,
    "9q34.11": 453,
    "13p13": 19,
    "4p16.3a": 69,
    "21p13": 120,
    "8q11.21": 500,
    "14q11.2": 181,
    "12q24.33": 488,
    "1p36.21a": 335,
    "4q13.2": 212,
    "19q13.42": 490,
    "1q24.1": 348,
    "1q32.2": 352,
    "6q11.1": 336,
    "8q24.3a": 500,
    "2q21.1": 449,
    "7q11.21": 462,
    "14q32.33": 49,
    "16p11.2": 438,
    "19p13.3": 489,
    "4q32.1": 369,
    "1p34.3": 2,
    "1q43": 352,
    "11p15.4b": 496,
    "19p12d": 492,
    "5q11.2": 508
  },
  "gag": {
    "11q22.1": 191,
    "19p12b": 69,
    "7p22.1": 266,
    "Xq21.33": 3,
    "8p23.1a_hg38": 34,
    "12q14.1": 255,
    "5p13.3": 502,
    "6q14.1": 347,
    "10p14": 445,
    "8p23.1d": 234,
    "8p23.1c": 205,
    "8p23.1b": 234,
    "11q12.3": 400,
    "1q22": 350,
    "10p12.1": 427,
    "22q11.21": 218,
    "12q13.2": 232,
    "3q27.2": 368,
    "8q11.23_new": 1,
    "5q33.3": 477,
    "3q13.2": 346,
    "11q23.3": 524,
    "15p13b": 24,
    "3q21.2": 380,
    "1p31.1a": 316,
    "1q23.3": 352,
    "3q12.3": 371,
    "6p22.1": 427,
    "6p21.1": 427,
    "12p11.21": 532,
    "19p12a": 492,
    "1p36.21c": 344,
    "1p36.21b": 337,
    "19q13.12b": 490,
    "5p12": 504,
    "4p16.1b": 367,
    "4p16.1a": 346,
    "4p16.3c": 368,
    "8p23.1e": 279,
    "19q12": 492,
    "11p15.4": 521,
    "21q21.1": 182,
    "19p12c": 223,
    "3p12.3": 374,
    "22q11.23": 225,
    "5q33.2": 503,
    "10q24.2": 446,
    "8q24.3c": 491,
    "4q32.3": 369,
    "19p12e": 490,
    "3p25.3": 381,
    "9q34.3": 452,
    "1p31.1b": 60,
    "20q11.22": 494,
    "14q11.2": 181,
    "1p36.21a": 335,
    "7q22.2": 465,
    "3q24_hg38": 91,
    "7q34": 465,
    "4p16.3b": 369,
    "8q24.3a": 500,
    "4q32.1": 369
  },
  "pro": {
    "11q22.1": 191,
    "19p12b": 69,
    "7p22.1": 266,
    "Xq21.33": 3,
    "8p23.1a_hg38": 34,
    "12q14.1": 255,
    "5p13.3": 502,
    "6q14.1": 347,
    "10p14": 445,
    "8p23.1d": 234,
    "8p23.1c": 205,
    "8p23.1b": 234,
    "11q12.3": 400,
    "1q22": 350,
    "10p12.1": 427,
    "22q11.21": 218,
    "12q13.2": 232,
    "3q27.2": 368,
    "8q11.23_new": 1,
    "5q33.3": 477,
    "3q13.2": 346,
    "11q23.3": 524,
    "15p13b": 24,
    "3q21.2": 380,
    "1p31.1a": 316,
    "1q23.3": 352,
    "3q12.3": 371,
    "6p22.1": 427,
    "6p21.1": 427,
    "12p11.21": 532,
    "19p12a": 492,
    "1p36.21c": 344,
    "1p36.21b": 337,
    "19q13.12b": 490,
    "5p12": 504,
    "4p16.1b": 367,
    "4p16.1a": 346,
    "4p16.3c": 368,
    "8p23.1e": 279,
    "19q12": 492,
    "11p15.4": 521,
    "21q21.1": 182,
    "19p12c": 223,
    "3p12.3": 374,
    "22q11.23": 225,
    "5q33.2": 503,
    "10q24.2": 444,
    "4q32.3": 369,
    "19p12e": 490,
    "3p25.3": 381,
    "9q34.3": 452,
    "1p31.1b": 60,
    "13p13": 19,
    "14q11.2": 181,
    "1p36.21a": 335,
    "Yp11.2": 37,
    "7q22.2": 465,
    "1q32.2": 352,
    "3q24_hg38": 91,
    "7q34": 465,
    "4p16.3b": 369
  },
  "pol": {
    "11q22.1": 191,
    "19p12b": 69,
    "7p22.1": 266,
    "Xq21.33": 3,
    "8p23.1a_hg38": 34,
    "12q14.1": 255,
    "5p13.3": 502,
    "6q14.1": 347,
    "10p14": 445,
    "8p23.1d": 234,
    "8p23.1c": 205,
    "8p23.1b": 234,
    "11q12.3": 400,
    "1q22": 350,
    "10p12.1": 427,
    "22q11.21": 218,
    "12q13.2": 232,
    "3q27.2": 368,
    "8q11.23_new": 1,
    "5q33.3": 477,
    "3q13.2": 346,
    "11q23.3": 524,
    "15p13b": 24,
    "3q21.2": 380,
    "1p31.1a": 316,
    "1q23.3": 352,
    "3q12.3": 371,
    "6p22.1": 427,
    "6p21.1": 427,
    "12p11.21": 532,
    "19p12a": 492,
    "1p36.21c": 344,
    "1p36.21b": 337,
    "19q13.12b": 490,
    "5p12": 504,
    "4p16.1b": 367,
    "4p16.1a": 365,
    "4p16.3c": 368,
    "8p23.1e": 279,
    "19q12": 492,
    "11p15.4": 521,
    "21q21.1": 182,
    "19p12c": 223,
    "3p12.3": 374,
    "22q11.23": 225,
    "5q33.2": 503,
    "10q24.2": 444,
    "8q24.3c": 493,
    "15p13a": 55,
    "22p13": 72,
    "4q35.2_hg38": 138,
    "19q13.41": 491,
    "9q34.3": 452,
    "9q34.11": 453,
    "13p13": 19,
    "4p16.3a": 69,
    "21p13": 120,
    "8q11.21": 500,
    "20q11.22": 494,
    "1p36.21a": 335,
    "Yp11.2": 37,
    "4q13.2": 212,
    "11q12.1": 532,
    "19q13.42": 491,
    "1q24.1": 351,
    "19q13.12a": 492,
    "6q11.1": 336,
    "1q21.3": 352,
    "14q32.33": 143,
    "Xq12": 250
  },
  "env": {
    "11q22.1": 191,
    "19p12b": 69,
    "7p22.1": 266,
    "Xq21.33": 3,
    "8p23.1a_hg38": 34,
    "12q14.1": 255,
    "5p13.3": 502,
    "6q14.1": 347,
    "10p14": 445,
    "8p23.1d": 234,
    "8p23.1c": 205,
    "8p23.1b": 234,
    "11q12.3": 468,
    "1q22": 350,
    "10p12.1": 427,
    "22q11.21": 218,
    "12q13.2": 233,
    "3q27.2": 368,
    "8q11.23_new": 1,
    "5q33.3": 477,
    "3q13.2": 346,
    "11q23.3": 524,
    "15p13b": 24,
    "3q21.2": 380,
    "1p31.1a": 316,
    "1q23.3": 352,
    "3q12.3": 371,
    "6p22.1": 427,
    "6p21.1": 427,
    "12p11.21": 532,
    "19p12a": 492,
    "1p36.21c": 344,
    "1p36.21b": 337,
    "19q13.12b": 490,
    "5p12": 504,
    "4p16.1b": 367,
    "4p16.1a": 365,
    "4p16.3c": 368,
    "8p23.1e": 279,
    "19q12": 492,
    "11p15.4": 521,
    "21q21.1": 182,
    "19p12c": 223,
    "3p12.3": 374,
    "22q11.23": 225,
    "5q33.2": 503,
    "8q24.3c": 493,
    "4q32.3": 369,
    "15p13a": 55,
    "22p13": 72,
    "4q35.2_hg38": 138,
    "19p12e": 490,
    "3p25.3": 381,
    "19q13.41": 491,
    "1p31.1b": 60,
    "9q34.11": 453,
    "13p13": 19,
    "4p16.3a": 69,
    "21p13": 120,
    "8q11.21": 500,
    "20q11.22": 494,
    "12q24.33": 488,
    "Yp11.2": 37,
    "4q13.2": 212,
    "11q12.1": 532,
    "19q13.42": 491,
    "1q24.1": 351,
    "1q32.2": 352,
    "19q13.12a": 492,
    "2q21.1": 449,
    "7q11.21": 465,
    "16p11.2": 438,
    "19p13.3": 480,
    "1q43": 352,
    "Xq11.1": 248,
    "6q25.1": 427
  }
}
```
