## Supplementary material for "Structural polymorphism and population-variable coding capacity of HERV-K(HML-2) in human pangenomes": focused_ltr_tree.nwk

```
(((6q14.1__hap2__n106:1.1488902278969e-06,6q14.1__hap1__n152:0.00104816905310893)Inner128:0.00729343954532476,((19p12c__hap2__n62:0.0010670613658962,19p12c__hap1__n69:0.00101410408675729)Inner117:0.0108623707593927,((19p12d__hap2__n193:0.000972111451017749,19p12d__hap1__n264:0.000123178800899009)Inner102:0.0141104170209276,(10q24.2__hap2__n114:8.00027440290597e-05,10q24.2__hap1__n189:0.000986095336994394)Inner105:0.0116107126466664)Inner116:0.0122593783341766)Inner155:0.00108878698268444)Inner159:0.000221213380480359,((3q13.2__hap2__n32:1.87322197759783e-05,3q13.2__hap1__n261:0)Inner144:0.00152885792685501,(22q11.21__hap2__n35:0.00106624659124174,22q11.21__hap1__n99:0.00102361756758794)Inner134:0.00473752915647656)Inner158:0.000257538476490619,(12q14.1__hap2__n127:0,12q14.1__hap1__n260:1.9732456570751e-05)Inner146:0.00165107277462939)Inner160:0;
```
