## Supplementary material for "Structural polymorphism and population-variable coding capacity of HERV-K(HML-2) in human pangenomes": focused_main_verification.json

```
{
  "status": "PASS_PRUNED_WITHOUT_REFITTING",
  "focal_loci": [
    "19p12c",
    "19p12d",
    "12q14.1",
    "10q24.2"
  ],
  "comparison_loci": [
    "10p12.1",
    "10p14",
    "10q24.2",
    "11p15.4",
    "11q12.3",
    "11q22.1",
    "11q23.3",
    "12p11.21",
    "12q13.2",
    "12q14.1",
    "13p13",
    "14q32.33",
    "15p13a",
    "15p13b",
    "19p12a",
    "19p12b",
    "19p12c",
    "19q12",
    "19q13.12b",
    "19q13.41",
    "19q13.42",
    "1p31.1a",
    "1p36.21a",
    "1p36.21b",
    "1p36.21c",
    "1q22",
    "1q23.3",
    "1q24.1",
    "21p13",
    "21q21.1",
    "22p13",
    "22q11.21",
    "22q11.23",
    "3p12.3",
    "3q12.3",
    "3q13.2",
    "3q21.2",
    "3q27.2",
    "4p16.1a",
    "4p16.1b",
    "4p16.3a",
    "4p16.3c",
    "4q13.2",
    "4q35.2_hg38",
    "5p12",
    "5p13.3",
    "5q33.2",
    "5q33.3",
    "6p21.1",
    "6p22.1",
    "6q11.1",
    "6q14.1",
    "7p22.1",
    "8p23.1a_hg38",
    "8p23.1b",
    "8p23.1c",
    "8p23.1d",
    "8p23.1e",
    "8q11.21",
    "8q11.23_new",
    "8q24.3c",
    "9q34.11",
    "9q34.3",
    "Xq21.33"
  ],
  "comparison_locus_count": 64,
  "context_loci": [
    "22q11.21",
    "3q13.2",
    "6q14.1"
  ],
  "selected_loci": [
    "10q24.2",
    "12q14.1",
    "19p12c",
    "19p12d",
    "22q11.21",
    "3q13.2",
    "6q14.1"
  ],
  "full_tree_sha256": {
    "LTR": "9b0caf488caae0dcf8dfd979fa2e186178d7ffa0241d967c72c1ee8ae7c6915d",
    "Pol": "3c685e86d062ef6a46496c8392e28e1ce5be84f4597d0a4c2928e3d5415231a3"
  },
  "selected_tip_counts": {
    "LTR": 14,
    "Pol": 12
  },
  "verified_pairwise_distances": 157,
  "maximum_distance_difference": 6.93889390390723e-18,
  "selection_rule": "Use the most frequent retained cluster at each preselected focal locus (lexical tip-ID tie break). Restrict focal and candidate loci to those represented in both LTR and Pol trees. Search every retained other-locus cluster within this common set for its patristic nearest neighbor, including all exact ties. Distances use the existing full trees without refitting. Include both retained clusters of every preselected focal or shared-set nearest-neighbor locus in both panels when callable. c1/c2 identify frequency-ranked sequence clusters within each region, not phased cross-region haplotypes.",
  "nearest_neighbors": [
    {
      "region": "LTR",
      "focal_locus": "19p12c",
      "focal_tip": "19p12c__hap1__n69",
      "nearest_locus": "12q14.1",
      "nearest_tip": "12q14.1__hap2__n127",
      "patristic_distance": "0.0148375479839442",
      "status": "nearest_among_shared_loci_outside_focal_locus",
      "comparison_locus_count": 64
    },
    {
      "region": "LTR",
      "focal_locus": "19p12d",
      "focal_tip": "19p12d__hap1__n264",
      "nearest_locus": "",
      "nearest_tip": "",
      "patristic_distance": "",
      "status": "focal_not_in_shared_locus_set",
      "comparison_locus_count": 64
    },
    {
      "region": "LTR",
      "focal_locus": "12q14.1",
      "focal_tip": "12q14.1__hap1__n260",
      "nearest_locus": "3q13.2",
      "nearest_tip": "3q13.2__hap1__n261",
      "patristic_distance": "0.00345720163454577",
      "status": "nearest_among_shared_loci_outside_focal_locus",
      "comparison_locus_count": 64
    },
    {
      "region": "LTR",
      "focal_locus": "10q24.2",
      "focal_tip": "10q24.2__hap1__n189",
      "nearest_locus": "12q14.1",
      "nearest_tip": "12q14.1__hap2__n127",
      "patristic_distance": "0.0278172594556316",
      "status": "nearest_among_shared_loci_outside_focal_locus",
      "comparison_locus_count": 64
    },
    {
      "region": "Pol",
      "focal_locus": "19p12c",
      "focal_tip": "19p12c__hap1__n156",
      "nearest_locus": "22q11.21",
      "nearest_tip": "22q11.21__hap2__n37",
      "patristic_distance": "0.0078666939734334",
      "status": "nearest_among_shared_loci_outside_focal_locus",
      "comparison_locus_count": 64
    },
    {
      "region": "Pol",
      "focal_locus": "19p12d",
      "focal_tip": "",
      "nearest_locus": "",
      "nearest_tip": "",
      "patristic_distance": "",
      "status": "not_in_callable_full_tree",
      "comparison_locus_count": 64
    },
    {
      "region": "Pol",
      "focal_locus": "12q14.1",
      "focal_tip": "12q14.1__hap1__n104",
      "nearest_locus": "6q14.1",
      "nearest_tip": "6q14.1__hap1__n128",
      "patristic_distance": "0.00810743249726155",
      "status": "nearest_among_shared_loci_outside_focal_locus",
      "comparison_locus_count": 64
    },
    {
      "region": "Pol",
      "focal_locus": "10q24.2",
      "focal_tip": "10q24.2__hap1__n127",
      "nearest_locus": "6q14.1",
      "nearest_tip": "6q14.1__hap1__n128",
      "patristic_distance": "0.0130755443349143",
      "status": "nearest_among_shared_loci_outside_focal_locus",
      "comparison_locus_count": 64
    }
  ],
  "panels": [
    {
      "panel": "Main_LTR",
      "width_inches": 3.5,
      "height_inches": 3.25,
      "tip_labels": 14,
      "font_points": 9,
      "overlapping_labels": 0,
      "clipped_labels": 0
    },
    {
      "panel": "Main_Pol",
      "width_inches": 3.5,
      "height_inches": 3.25,
      "tip_labels": 12,
      "font_points": 9,
      "overlapping_labels": 0,
      "clipped_labels": 0
    },
    {
      "panel": "Main_LTR_Pol_focus",
      "width_inches": 7.1,
      "height_inches": 2.5,
      "tip_labels": 26,
      "font_points": 9,
      "overlapping_labels": 0,
      "clipped_labels": 0
    }
  ],
  "interpretation": "19p12c, 12q14.1, and 10q24.2 have different nearest-locus neighborhoods between LTR and Pol after restricting candidates to the loci represented in both retained trees. 19p12d lacks callable Pol and is excluded from this paired comparison. Nearest-neighbor differences are descriptive and do not establish a recombination mechanism or statistical support."
}
```
