## Supplementary material for "Structural polymorphism and population-variable coding capacity of HERV-K(HML-2) in human pangenomes": focused_pol_tree.nwk

```
(((12q14.1__hap2__n60:0.00200889895357193,12q14.1__hap1__n104:0.00149250160665216)Inner104:0.00436785949751228,((((22q11.21__hap2__n37:0.00101195153614828,22q11.21__hap1__n84:0.00280193099626972)Inner116:0.00189324299156397,(19p12c__hap2__n22:2.35756881934012e-05,19p12c__hap1__n156:0.000358249435899764)Inner105:0.00460325000982139)Inner126:0.000445344252798905,(3q13.2__hap2__n67:0.000720080011612646,3q13.2__hap1__n179:0.000425832899006147)Inner111:0.00447182415483391)Inner128:0.00147503459291188,(10q24.2__hap2__n83:0.000449007126354378,10q24.2__hap1__n127:0.000247614259922181)Inner96:0.0100548051100763)Inner131:0.00052605357181878)Inner132:0.000588756549482964,(6q14.1__hap2__n49:0.000712047308957521,6q14.1__hap1__n128:0)Inner117:0.00165831484361414)Inner136:0;
```
