## Supplementary material for "Structural polymorphism and population-variable coding capacity of HERV-K(HML-2) in human pangenomes": hml2_pan_orf_env_tree.nwk

```
((Xq21.33__hap1__n3:0.00361260368704733,(7p22.1__hap2__n51:0.000501923401391523,7p22.1__hap1__n153:0)Inner118:0.00400644393200029)Inner144:0.000611279513859587,(((((3q27.2__hap2__n75:0.00109487915283723,3q27.2__hap1__n210:1.13155374282543e-05)Inner105:0.00886078789884364,((3q13.2__hap2__n61:0.00161143875060075,3q13.2__hap1__n198:4.78532847974769e-05)Inner110:0.00664068299179052,((22q11.21__hap2__n34:0.000801867247662177,22q11.21__hap1__n89:0.00030432744260331)Inner115:0.00474985728717671,(1p31.1b__hap2__n4:0.000540842165746017,1p31.1b__hap1__n48:1.2255179386726e-05)Inner124:0.00354660288981444)Inner134:0.000273033822368767)Inner135:0.000680141304696178)Inner138:0.000356284998279184,((((5q33.3__hap2__n50:2.5369218443292e-06,5q33.3__hap1__n352:0.000550560423288414)Inner126:0.00156821450755232,(1q22__hap2__n31:1.28934708343272e-05,1q22__hap1__n300:0.0016463985645639)Inner125:0.00175036956324414)Inner130:0.00159528132300531,(8q11.23_new__hap1__n1:0.00618932251327168,(12q13.2__hap2__n41:0.0010714531701048,12q13.2__hap1__n150:3.47415201606884e-05)Inner106:0.00819120846017965)Inner133:0.000617108057525663)Inner136:0.00032355645684513,((19p12c__hap2__n61:0.000545098163571225,19p12c__hap1__n91:7.99918156151828e-06)Inner119:0.00356756313057349,(10p12.1__hap1__n265:0.00169281044298236,10p12.1__hap2__n71:0.0016257736278141)Inner127:0.0014103129756212)Inner131:0.0013357355785531)Inner137:0.000430150289331434)Inner139:0.00244224742402883,((5p13.3__hap2__n95:0.00328905555717892,5p13.3__hap1__n234:0.00194903968091632)Inner102:0.00894607983194514,(((3q21.2__hap2__n84:0.000485648725447412,3q21.2__hap1__n96:0)Inner89:0.0164220335541742,(21q21.1__hap2__n44:6.15759240255968e-05,21q21.1__hap1__n64:0.000492747801029836)Inner82:0.0191933250899174)Inner123:0.00332189085531099,((16p11.2__hap2__n19:0.000569820317055878,16p11.2__hap1__n348:9.5593865188405e-07)Inner108:0.00711743936283086,((2q21.1__hap2__n100:0.000683073015452043,2q21.1__hap1__n215:0.000423121674813443)Inner94:0.0130065036149194,((((1q23.3__hap2__n83:0.00053241063970326,1q23.3__hap1__n98:2.09927913980132e-05)Inner90:0.0164115126966044,(15p13b__hap1__n9:0.00794036908751913,(15p13b__hap2__n5:0.00332100149168437,(13p13__hap2__n3:0.0016297181670375,13p13__hap1__n9:0.000582671213493469)Inner83:0.00165687461451032)Inner87:0.002568480470003)Inner92:0.0167248131764877)Inner113:0.00124067707899443,((3q12.3__hap2__n96:0.00104541956297572,3q12.3__hap1__n151:6.32278871351495e-05)Inner95:0.00756718422872725,(11q23.3__hap2__n135:0.00106047014886791,11q23.3__hap1__n258:0.00115805453221917)Inner86:0.016894855053089)Inner109:0.00288438804736715)Inner114:0.00156939764578339,((19p13.3__hap2__n56:0.00194612170603471,19p13.3__hap1__n106:0.00114029804705171)Inner81:0.0238782535001254,((4q32.3__hap2__n115:0.00408594499622118,4q32.3__hap1__n120:0.0020938302846777)Inner79:0.0223507285965163,((((1q32.2__hap2__n45:0.00320365991867529,1q32.2__hap1__n233:0.00125068306573451)Inner75:0.0240218188430076,(19q13.12a__hap2__n120:1.1329557295936e-05,19q13.12a__hap1__n287:0.00141860371248481)Inner73:0.0250961766601867)Inner98:0.000266591731611737,((5p12__hap2__n159:3.98305367374507e-06,5p12__hap1__n206:0.000549420377427528)Inner64:0.0593240550031491,(((19p12a__hap2__n124:0.000489482018715473,19p12a__hap1__n244:0.00100752396930848)Inner67:0.0403924648042865,(((6p22.1__hap2__n107:5.70120477181441e-06,6p22.1__hap1__n132:0.000950321739778855)Inner69:0.0319733343717449,(19q13.12b__hap2__n166:0.000956403585132333,19q13.12b__hap1__n224:0.000484518605069396)Inner70:0.0315382664331275)Inner84:0.00274762411458905,((((19q13.42__hap2__n64:0.0012427588214567,19q13.42__hap1__n173:0.000670201484616944)Inner65:0.0365295404479492,(19q13.41__hap2__n101:0.00356891043014373,19q13.41__hap1__n119:0.00233369655460786)Inner1:0.192270185788061)Inner74:0.00669728027240624,(12p11.21__hap2__n75:0.00107952187656812,12p11.21__hap1__n241:0.000352459030353124)Inner63:0.0526540193011884)Inner80:0.00494257692361153,(11q12.3__hap2__n100:0.000835999369349916,11q12.3__hap1__n112:0.000121396513847787)Inner66:0.0387094359716511)Inner85:0.0023467396285234)Inner88:0.00149772442187124)Inner91:0.00106950413750072,(((6q25.1__hap2__n75:0.000504167367844227,6q25.1__hap1__n204:4.86242297234898e-05)Inner54:0.0383442086926922,(20q11.22__hap2__n76:0.000533772553989773,20q11.22__hap1__n148:0.000421793618967705)Inner5:0.0559154628375577)Inner68:0.0108450045338852,(((22q11.23__hap2__n44:0.000613721209130683,22q11.23__hap1__n133:0)Inner8:0.0489542363759379,((6p21.1__hap2__n67:0.000297981635120709,6p21.1__hap1__n239:0.00162787296285714)Inner9:0.048911624218267,(1q43__hap2__n140:0.000985262507461213,1q43__hap1__n150:0)Inner48:0.0183382328735968)Inner57:0.000398828738751626)Inner58:0.00622421382002544,((((1p36.21c__hap2__n96:0.000448611415673414,1p36.21c__hap1__n124:3.21578150958169e-05)Inner40:0.0109273966180368,(1p36.21b__hap2__n95:0.000337823990225861,1p36.21b__hap1__n149:0.000141103212839273)Inner41:0.0107614298638412)Inner45:0.0303898211894807,(((Xq11.1__hap2__n35:0.000642791227231432,Xq11.1__hap1__n174:0)Inner2:0.0782819090890869,(7q11.21__hap2__n66:0,7q11.21__hap1__n331:0.000487224476768443)Inner3:0.0674565427618743)Inner53:0.00609216919788048,(11q12.1__hap2__n157:0.000121406090296095,11q12.1__hap1__n195:0.0003803500562167)Inner4:0.0619949621262722)Inner55:0.00540912213308289)Inner59:0.00433512788720746,((1q24.1__hap2__n113:0.000442468055832812,1q24.1__hap1__n121:0.00253519943796371)Inner42:0.0401801698439023,((22p13__hap1__n15:0.000643140097885325,(((4q35.2_hg38__hap2__n16:0.000425274540923851,4q35.2_hg38__hap1__n81:0.000634608871900739)Inner33:0.000356204552306505,4p16.3a__hap1__n35:0.00017373715410579)Inner34:0.000524467491712935,((22p13__hap2__n10:0,(21p13__hap2__n16:0,15p13a__hap2__n5:0)Inner30:0)Inner31:9.58994452876227e-05,(4p16.3a__hap2__n10:0,(21p13__hap1__n41:0,15p13a__hap1__n24:0)Inner28:0)Inner29:0.00043376157166153)Inner32:0.00106500676569502)Inner35:0.000416146849830087)Inner36:0.0479393245685295,(((9q34.11__hap2__n198:0,9q34.11__hap1__n198:0.000503926238699446)Inner26:0.0354992991594748,(8q11.21__hap2__n140:0.000493811625995058,8q11.21__hap1__n254:0)Inner6:0.0445342306592349)Inner50:0.00210014268457172,(((5q33.2__hap2__n95:0.00068020188203094,5q33.2__hap1__n277:0.000273996591251503)Inner12:0.0379593453233481,(4q13.2__hap2__n39:0.000497054786266285,4q13.2__hap1__n111:0.000479507713733715)Inner13:0.0372843606580126)Inner49:0.0017729791386398,(((Yp11.2__hap2__n1:0.000492089913745206,Yp11.2__hap1__n34:0)Inner7:0.0347565646099195,(8q24.3c__hap2__n91:0,8q24.3c__hap1__n246:0.000491054950432632)Inner23:0.0259514626797633)Inner44:0.00519768940992706,((12q24.33__hap2__n64:0.00200819691252427,12q24.33__hap1__n336:0.00150585931237533)Inner15:0.0296891087133573,((3p12.3__hap2__n47:0.0101548265437634,3p12.3__hap1__n137:0.00654364673867937)Inner11:0.0269961842082451,(((4p16.3c__hap2__n57:0.00178040181071441,4p16.3c__hap1__n139:0.00108082851832707)Inner10:0.0105388309887024,(4p16.1b__hap2__n52:0.00172419513589141,4p16.1b__hap1__n112:0.001613906914657)Inner16:0.00662855098554657)Inner27:0.0116537051003819,(((8p23.1c__hap2__n17:0.00267864037574043,8p23.1c__hap1__n104:0.00306573492344578)Inner21:0.00325947993788833,((8p23.1e__hap2__n46:0,8p23.1d__hap2__n49:0.000143991916819075)Inner14:0.00158471755795958,((8p23.1e__hap1__n103:0.000379957370522876,8p23.1d__hap1__n55:0.000579275243385996)Inner18:0.000139994974542743,(8p23.1b__hap2__n38:0.00106090007395722,8p23.1b__hap1__n38:0.000375193750839335)Inner17:0.000341000425024539)Inner19:0.000332370563133207)Inner20:0.0036902468634796)Inner24:0.0107394276778437,((4p16.1a__hap2__n65:0.000608033774285296,4p16.1a__hap1__n189:0.000828060050511257)Inner22:0.0127229829416117,(11p15.4__hap2__n67:0.00341746068639086,11p15.4__hap1__n219:0.00329716761097125)Inner25:0.00987158706051206)Inner37:0.000771615142806393)Inner38:0.00435045347973586)Inner39:0.0104523196700839)Inner43:0.00374430114931576)Inner46:0.00198207992585076)Inner47:0.0106645285393872)Inner51:0.00135347680374368)Inner52:0.0126614220887815)Inner56:0.00691969125002456)Inner60:0.000624914269443437)Inner61:0.00058321578509497)Inner62:0.0438064157157597)Inner71:0.026536811702407)Inner93:0.00861077725649937)Inner96:0.00264172403652259)Inner99:0.00270223723811837,(((1p31.1a__hap2__n105:0.000540630748475494,1p31.1a__hap1__n169:0.00111866128692274)Inner78:0.0213306268123022,((3p25.3__hap2__n79:0.000187302860653757,3p25.3__hap1__n177:0.000924425877534125)Inner77:0.0201477028114922,(19p12e__hap2__n58:0.00300645109206223,19p12e__hap1__n299:0.00281427067743719)Inner72:0.0250378890507251)Inner97:0.00168910873913631)Inner100:0.00110599442937621,(10p14__hap2__n48:0.00187605494558239,10p14__hap1__n229:0.000983811593979098)Inner76:0.0248400371857532)Inner101:0.0016345243521706)Inner104:0.00110976322679875)Inner107:0.00475537849105634)Inner120:0.000540579339596868)Inner121:0.0020265853388205)Inner128:0.00175711083172872)Inner140:0.000902133293638403)Inner141:0.000533697858379907)Inner142:0.00135632442867478)Inner143:0.000845609286142389,(((19q12__hap2__n131:0.000492912275170742,19q12__hap1__n195:0)Inner117:0.0042394290740669,(19p12b__hap2__n11:0,19p12b__hap1__n39:0.000481011626969458)Inner103:0.00861771378307595)Inner145:0.000377924719479466,(((8p23.1a_hg38__hap2__n4:0.00274722887325618,8p23.1a_hg38__hap1__n23:0.00106229493626763)Inner122:0.00239020151859991,(6q14.1__hap2__n88:0.000983056683208441,6q14.1__hap1__n104:0.000445514745362988)Inner116:0.0033240841956858)Inner129:0.000795773052908028,(11q22.1__hap2__n49:0.000293322370873527,11q22.1__hap1__n71:0.000659058581507426)Inner112:0.00539470313756816)Inner132:0.00102088480433006)Inner146:0.000201659582684373)Inner147:5.45260848976091e-05,(12q14.1__hap2__n61:0.000995734787701765,12q14.1__hap1__n112:0.000916311101399574)Inner111:0.00655952643451921)Inner148:0;
```
