## Supplementary material for "Structural polymorphism and population-variable coding capacity of HERV-K(HML-2) in human pangenomes": hml2_pan_orf_gag_tree.nwk

```
(((((8p23.1a_hg38__hap2__n3:0.00145132908209438,8p23.1a_hg38__hap1__n27:0.000548670917905624)Inner112:0.000627793748921177,(22q11.21__hap2__n32:0.00148394108302092,22q11.21__hap1__n76:0.000515059416729209)Inner100:0.00237270600120376)Inner117:0.000347356987904771,(((8q11.23_new__hap1__n1:0.00417322228225286,(3q24_hg38__hap2__n23:0.000491509610558113,3q24_hg38__hap1__n50:0.000507990639316949)Inner90:0.00282327946687258)Inner108:0.000481866452375047,((1p31.1b__hap2__n5:0.000494256654665222,1p31.1b__hap1__n47:0.00050524359520984)Inner78:0.00542869447674567,(11q22.1__hap2__n67:0.00167100581486252,11q22.1__hap1__n76:0.00132749493476266)Inner95:0.00181768233484854)Inner107:0.00070504009435159)Inner113:0.000446082187180675,((5q33.3__hap2__n47:2.59365369921494e-05,5q33.3__hap1__n250:0.000473813587945382)Inner80:0.00409323057031394,(10p12.1__hap1__n227:0.0013750959617548,10p12.1__hap2__n65:0.000124154413057789)Inner89:0.00190377092893643)Inner103:0.00161538707818664)Inner115:0.000426338195753401)Inner119:0.000169920224563068,(((8q24.3a__hap2__n167:8.0424894391984e-05,8q24.3a__hap1__n202:0.000802187638705986)Inner77:0.00490480597971119,(12q13.2__hap2__n45:0.000695429628403686,12q13.2__hap1__n98:0.000803820746408908)Inner74:0.00537822549660714)Inner99:0.00255326950828146,((((7q22.2__hap2__n140:0.000946066303854811,7q22.2__hap1__n169:0.000553184070957783)Inner76:0.00478002657017191,(5p13.3__hap2__n104:0.00118040969191022,5p13.3__hap1__n243:0.000818590807839903)Inner70:0.0114618524902979)Inner96:0.00131970242229322,(3q27.2__hap2__n68:0.000482092091141399,3q27.2__hap1__n214:1.84084093591014e-05)Inner81:0.00444956009359598)Inner102:0.000864185642605069,((10q24.2__hap2__n113:0.00229282388532828,10q24.2__hap1__n184:0.00120717611467172)Inner72:0.00962815427932099,((4q32.1__hap2__n44:0.00195145627621317,4q32.1__hap1__n308:0)Inner83:0.00326043125331803,(((3q21.2__hap2__n56:0.00116053008985242,3q21.2__hap1__n178:0.000339469910147579)Inner68:0.00981997066530692,(21q21.1__hap2__n67:0.000443649196672825,21q21.1__hap1__n77:6.03830613916914e-05)Inner59:0.0264858683819171)Inner82:0.00268029223513968,((11q23.3__hap2__n139:1.12947375133128e-05,11q23.3__hap1__n174:0.000991714289567931)Inner66:0.0171329911760566,((15p13b__hap2__n4:0.00144826010602655,15p13b__hap1__n4:0.000550740393723573)Inner58:0.0267051176523644,((1q23.3__hap2__n83:0.000486129154724898,1q23.3__hap1__n123:1.63834080891725e-05)Inner62:0.0195861722312622,((1p31.1a__hap2__n101:0.00307981049617153,1p31.1a__hap1__n157:0.00193523463923469)Inner60:0.0191445602850808,((((4q32.3__hap2__n96:0.00104289103652722,4q32.3__hap1__n132:0.00047763607953968)Inner48:0.0355151474256643,((5p12__hap2__n29:0.00100079229468783,5p12__hap1__n324:7.09958692239956e-07)Inner43:0.0553537612706657,(3p25.3__hap2__n48:0.000486450220691159,3p25.3__hap1__n227:1.40502798093413e-05)Inner49:0.0278972433704481)Inner63:0.0016966713684444)Inner64:0.00176343526698364,(((7q34__hap2__n178:0.000855183502387814,7q34__hap1__n184:0.00116196223639181)Inner46:0.0332833053827919,(((6p22.1__hap2__n81:0.000523577808235781,6p22.1__hap1__n271:0)Inner41:0.0384155952454229,(19q13.12b__hap2__n173:0.000519519352503925,19q13.12b__hap1__n210:0.000488545163625107)Inner44:0.0280886975656707)Inner50:0.00577619874635732,(((((9q34.3__hap2__n109:0.000762976681872786,9q34.3__hap1__n247:0.000750645921558092)Inner40:0.0355221049386948,(20q11.22__hap2__n8:0.000878269754626695,20q11.22__hap1__n472:0)Inner33:0.0633710550864527)Inner47:0.0124805611952751,(19p12a__hap2__n123:0.00381139857793366,19p12a__hap1__n231:0.000764097100764866)Inner42:0.0314500911956722)Inner51:0.000267081258215826,(12p11.21__hap2__n111:0.000280273097514688,12p11.21__hap1__n242:0.00203588208488253)Inner38:0.0590794403099944)Inner52:0.00401878848253419,(11q12.3__hap2__n104:0.00149626759871278,11q12.3__hap1__n154:2.04159199929802e-05)Inner45:0.0310549708764132)Inner53:0.001532263531382)Inner54:0.00886932981913551)Inner55:0.0105993357126132,((3q12.3__hap2__n120:0,3q12.3__hap1__n220:0.000502203533927628)Inner32:0.0317197842940326,(((4p16.3b__hap2__n40:0.00077646162001889,4p16.3b__hap1__n260:0.000763184261428378)Inner8:0.0489350742551034,(22q11.23__hap2__n60:0.000486432744347162,22q11.23__hap1__n67:1.70919283618005e-05)Inner25:0.0418643281221395)Inner35:0.0077870569351166,(((6p21.1__hap2__n60:0.000556733176932639,6p21.1__hap1__n240:0.000959950341773125)Inner10:0.0478425551178537,(((1p36.21c__hap2__n88:0.000308317770633143,1p36.21c__hap1__n176:0.00020188631099951)Inner5:0.0034680579389353,(1p36.21b__hap2__n51:0.000593717958393886,1p36.21b__hap1__n137:0.0014481401324688)Inner3:0.00521505295643092)Inner9:0.0038650660863952,(1p36.21a__hap2__n56:0.000357614412391974,1p36.21a__hap1__n231:0.000152069583530554)Inner4:0.00837924288835401)Inner23:0.0431225108569684)Inner34:0.00432863497989565,((5q33.2__hap2__n28:0.000465684881281334,5q33.2__hap1__n427:4.39991146411945e-05)Inner22:0.0341224507843512,((14q11.2__hap2__n44:0.000514853020386077,14q11.2__hap1__n68:0)Inner2:0.0432067937875003,((8q24.3c__hap2__n74:0.000776960521475731,8q24.3c__hap1__n255:4.02555250461969e-08)Inner6:0.039648795183063,((3p12.3__hap2__n97:0.0124597318791667,3p12.3__hap1__n139:0.0121809252050222)Inner20:0.0217821196622033,(((4p16.3c__hap2__n57:0.000972121710764259,4p16.3c__hap1__n113:0.00309291893964225)Inner18:0.00414033131363223,(4p16.1b__hap2__n41:0.000349278438138173,4p16.1b__hap1__n57:0.000658786077990859)Inner1:0.0156808396803358)Inner21:0.012795085410956,((((8p23.1c__hap2__n17:0.000157244771345114,8p23.1c__hap1__n86:0)Inner11:0.00656436905468287,(8p23.1d__hap1__n52:0.00107896566015352,(8p23.1e__hap1__n109:0.000504732268835267,(8p23.1b__hap2__n40:0.00101678512933735,((8p23.1e__hap2__n24:0,8p23.1d__hap2__n31:0)Inner12:9.16788184743833e-05,8p23.1b__hap1__n50:0.00147653864101333)Inner13:0.000551432330150363)Inner14:0.000544235526601302)Inner15:0.000756582102367476)Inner16:0.00461459091368714)Inner19:0.00901598910658814,(4p16.1a__hap2__n46:0.000749919537922653,4p16.1a__hap1__n145:0.00127950714903828)Inner7:0.0176331706432301)Inner24:0.00413814785022099,(11p15.4__hap2__n82:0.00127595643419021,11p15.4__hap1__n181:0.00126857282789631)Inner17:0.0159726707819994)Inner26:0.00198579993644546)Inner27:0.00866071171795258)Inner28:0.0121298408258505)Inner29:0.00304667727170458)Inner30:0.00216502886956237)Inner31:0.0167739276693865)Inner36:0.00563716160777401)Inner37:0.0194586048863077)Inner39:0.0692586694021956)Inner61:0.00918630949991621)Inner65:0.0089805232365565,((19p12e__hap2__n111:2.85079599365301e-05,19p12e__hap1__n222:0.000473500072191984)Inner56:0.0223258684211384,(10p14__hap2__n49:0.000942593318055528,10p14__hap1__n250:0.00106141469797654)Inner57:0.0204573590857325)Inner67:0.00130773998064616)Inner69:0.00196980248355104)Inner71:0.00331880950170716)Inner73:0.0030672587493455)Inner75:0.00251534642811146)Inner84:0.00234789801114751)Inner94:0.000648849540420347)Inner97:2.62639477884991e-05)Inner98:0.00199965668896739)Inner105:0.0010357829730657)Inner116:0.000450797730773197)Inner120:6.25138433431834e-05,(((7p22.1__hap2__n29:0.000983108027452269,7p22.1__hap1__n123:0.00101589247229786)Inner101:0.00163101197784346,((3q13.2__hap2__n64:0.00157828317762591,3q13.2__hap1__n186:0.00192171682237409)Inner91:0.00179899971912338,(1q22__hap2__n108:0,1q22__hap1__n173:2.54680014320427e-06)Inner93:0.00145100090587677)Inner104:0.000867988209406583)Inner110:0.000881799731997695,((19q12__hap2__n32:0.00101292033777711,19q12__hap1__n255:0.00148583028691055)Inner85:0.00430625815804523,(12q14.1__hap2__n64:0.00154533055679097,12q14.1__hap1__n108:0.00145317019283422)Inner87:0.00368974384095527)Inner111:0.000899059838217196)Inner118:0.000291182043657755,(((6q14.1__hap2__n88:0.00101612113073477,6q14.1__hap1__n97:0.000982879369015355)Inner92:0.00222725530149666,(19p12c__hap2__n23:0.000500474222029728,19p12c__hap1__n143:0.000504046119507188)Inner88:0.00330262666861823)Inner109:0.000631947398440272,((Xq21.33__hap2__n1:0.000485632307610949,Xq21.33__hap1__n2:1.41178173265826e-05)Inner86:0.00355327683488411,(19p12b__hap2__n6:0.000997817623054647,19p12b__hap1__n45:1.6826268204157e-06)Inner79:0.00544222541399145)Inner106:0.000877029403967164)Inner114:0.000645666727109466)Inner121:0;
```
