## Supplementary material for "Structural polymorphism and population-variable coding capacity of HERV-K(HML-2) in human pangenomes": hml2_pan_orf_pol_tree.nwk

```
((Xq21.33__hap1__n3:0.00696181796847988,((12q14.1__hap2__n60:0.00200889895357193,12q14.1__hap1__n104:0.00149250160665216)Inner104:0.00436785949751228,((((22q11.21__hap2__n37:0.00101195153614828,22q11.21__hap1__n84:0.00280193099626972)Inner116:0.00189324299156397,(19p12c__hap2__n22:2.35756881934012e-05,19p12c__hap1__n156:0.000358249435899764)Inner105:0.00460325000982139)Inner126:0.000445344252798905,((8q11.23_new__hap1__n1:0.00354563332121491,((3q27.2__hap2__n73:0,3q27.2__hap1__n191:1.2153987914652e-05)Inner115:0.00208985853079078,(3q13.2__hap2__n67:0.000720080011612646,3q13.2__hap1__n179:0.000425832899006147)Inner111:0.00269092054960095)Inner120:0.000745849392986418)Inner125:0.000793942478166583,((12q13.2__hap2__n26:0.00247121094685905,12q13.2__hap1__n138:0.000578731866713195)Inner93:0.0120196593539434,((1q22__hap2__n30:0.000775564589814085,1q22__hap1__n261:0.0015118925203651)Inner109:0.00354533302388249,((5q33.3__hap2__n47:0,5q33.3__hap1__n298:0.00076297823495393)Inner110:0.00245078347896828,(10p12.1__hap1__n198:0.000387714905868194,10p12.1__hap2__n72:0.000374770797524868)Inner114:0.00174288788969355)Inner118:0.00102958119647588)Inner123:8.4801187421428e-05)Inner124:0.000891588844890794)Inner127:0.000241111734079963)Inner128:0.00147503459291188,((19q12__hap2__n40:0.000725681286776749,19q12__hap1__n328:0.00101587217891465)Inner99:0.00604588279098461,(((5p13.3__hap2__n74:0.00173646227989888,5p13.3__hap1__n101:0.00140270758407043)Inner100:0.00518543269179387,(10q24.2__hap2__n83:0.000449007126354378,10q24.2__hap1__n127:0.000247614259922181)Inner96:0.00737173272249722)Inner119:0.00087105608027088,(((3q21.2__hap2__n84:0.000355612600371792,3q21.2__hap1__n92:0)Inner79:0.016669413209645,(21q21.1__hap2__n31:0.000426100242835112,21q21.1__hap1__n64:0.00071762831225448)Inner76:0.0245212808528595)Inner101:0.00492165295645648,((1q23.3__hap2__n75:0.00148919561310466,1q23.3__hap1__n185:3.81048832680054e-05)Inner95:0.00909035594550285,((11q23.3__hap2__n139:0.000764801209525498,11q23.3__hap1__n153:0.000383304416192068)Inner92:0.013322577685559,((15p13b__hap1__n13:0.00603167481427822,((15p13b__hap2__n2:0.00370801089622766,13p13__hap2__n2:0.00314913196091519)Inner82:0.000319156997416251,13p13__hap1__n7:0.00386994103326594)Inner83:0.00139439416624621)Inner84:0.017235626620805,((1p31.1a__hap2__n93:0.00170892487921424,1p31.1a__hap1__n108:0.000960792893478358)Inner86:0.0150681414666305,(((5p12__hap2__n83:0.000955281981794169,5p12__hap1__n215:0.00134533151513835)Inner9:0.0530678180462814,((((19q13.12b__hap2__n135:0.000352963935134686,19q13.12b__hap1__n226:0.000351013537586187)Inner71:0.0246886782350536,((6p22.1__hap2__n81:0.000363300496570136,6p22.1__hap1__n132:0.000334536209640611)Inner68:0.0301449316517345,((19p12a__hap2__n93:0.00203657279790721,19p12a__hap1__n219:0.00145261073314652)Inner58:0.0334185334422259,(12p11.21__hap2__n84:3.36063844312076e-05,12p11.21__hap1__n243:0.000667901858290644)Inner8:0.052855762273135)Inner85:0.00257091058751328)Inner87:0.00106421252179693)Inner88:0.00171445610254208,(11q12.3__hap2__n85:0.0011826313093654,11q12.3__hap1__n212:0.000220385176078306)Inner73:0.0253425389994304)Inner89:0.00310381894189186,((((19q13.42__hap2__n84:0.00103367379218681,19q13.42__hap1__n132:0.00103671958255439)Inner70:0.010117297266493,(19q13.41__hap2__n133:0.00238428526303337,19q13.41__hap1__n169:0.00304459638734666)Inner11:0.0368387630777159)Inner75:0.0106136428502525,((1q21.3__hap2__n7:0.000476074599347037,1q21.3__hap1__n310:5.85311149633625e-06)Inner3:0.0472810125556197,(19q13.12a__hap2__n121:0,19q13.12a__hap1__n277:0.000569413959399448)Inner2:0.0654354762292138)Inner74:0.0171666029621799)Inner78:0.0101467327903028,((3q12.3__hap2__n77:5.330858126186e-06,3q12.3__hap1__n80:0.000379284526489199)Inner59:0.03115196282656,((9q34.3__hap2__n106:0.000832609563806486,9q34.3__hap1__n201:0.00225977543812625)Inner4:0.0722656055487143,((22q11.23__hap2__n40:0.00109346743017731,22q11.23__hap1__n61:0.00105552970449318)Inner13:0.0453538304542094,(((Xq12__hap2__n64:0.000538341232277077,Xq12__hap1__n140:0.00101284801281082)Inner33:0.0179625364574401,(20q11.22__hap2__n69:0.000125380254859128,20q11.22__hap1__n142:0.000343003820082324)Inner1:0.0777478910726389)Inner51:0.0271504769286603,(((((6p21.1__hap2__n65:7.15114764714836e-06,6p21.1__hap1__n238:0.000341280908101981)Inner29:0.0317062239387421,(1q24.1__hap2__n129:0.000588465550345869,1q24.1__hap1__n150:0.00111414511934766)Inner30:0.0322512285918396)Inner61:0.0040128757140321,(14q32.33__hap2__n36:0.00442839520642256,14q32.33__hap1__n51:0)Inner25:0.0376591557415812)Inner65:0.000563322202925279,((((1p36.21c__hap2__n96:0.000344584001400416,1p36.21c__hap1__n152:1.65572048112123e-05)Inner26:0.00609812950954365,(1p36.21b__hap2__n44:0.000738654276502271,1p36.21b__hap1__n195:0.00213904356522435)Inner27:0.00619895241510134)Inner45:0.000837680240785975,(1p36.21a__hap2__n67:0.000548393135305317,1p36.21a__hap1__n166:3.50374364566435e-05)Inner28:0.00680095522618691)Inner46:0.0294082771748313,(11q12.1__hap2__n154:0.000454940173918471,11q12.1__hap1__n200:0.000837049490164217)Inner6:0.0539362103392964)Inner63:0.00320847562677067)Inner66:0.00233816992172037,(((5q33.2__hap2__n71:0.000438296511326861,5q33.2__hap1__n231:8.17242895051728e-05)Inner32:0.0332935646337097,(4q13.2__hap2__n37:0,4q13.2__hap1__n147:0.0016455764788059)Inner10:0.0422513474934791)Inner62:0.0014761658153773,((((Yp11.2__hap2__n17:0.000544037400497181,Yp11.2__hap1__n19:0)Inner14:0.0327533783292079,(8q24.3c__hap2__n113:0.000404393742194357,8q24.3c__hap1__n138:2.58988567729403e-05)Inner34:0.0242594924396596)Inner56:0.00152141677459541,(((9q34.11__hap2__n5:0.000393190871712586,9q34.11__hap1__n422:0)Inner12:0.0323217089124516,(6q11.1__hap2__n105:0.00175153035957805,6q11.1__hap1__n160:0.000407364286363229)Inner5:0.0564485255132861)Inner53:0.00142748567314581,((8q11.21__hap2__n100:0,8q11.21__hap1__n126:0.000499815640119548)Inner7:0.0459838948367237,(4q35.2_hg38__hap1__n83:0.000468004490658709,((4p16.3a__hap2__n13:0.000353325778044027,4p16.3a__hap1__n21:1.13715231959442e-05)Inner16:0.0016909460200602,(4q35.2_hg38__hap2__n16:0.00052803933110826,((22p13__hap2__n6:0.000664513048942959,15p13a__hap2__n5:6.48815535369823e-05)Inner20:0.000290604890277012,(21p13__hap2__n13:0,(22p13__hap1__n14:0.00109055085832919,(21p13__hap1__n28:3.22004048315672e-06,15p13a__hap1__n12:0)Inner17:0.000733268279484347)Inner18:4.97563532612022e-06)Inner19:0.000438939396429086)Inner21:0.000201904216722895)Inner22:0.000132791987203179)Inner23:0.000261237309173698)Inner24:0.0291984114368133)Inner52:0.00239076625672617)Inner54:0.0027392958949857)Inner57:0.00468650596603615,((3p12.3__hap2__n56:0.0131275970752407,3p12.3__hap1__n129:0.00989298192720086)Inner43:0.0226681307084799,(((4p16.3c__hap2__n59:0.00187738520406923,4p16.3c__hap1__n78:0.003007471739406)Inner35:0.0068613270780621,(4p16.1b__hap2__n72:0.00172496265172248,4p16.1b__hap1__n96:0.000717465820015135)Inner15:0.0144226924613657)Inner47:0.00982425199442617,((4p16.1a__hap2__n60:0.0018469135565443,4p16.1a__hap1__n174:0.000947358186382697)Inner31:0.0178104931554135,(((8p23.1c__hap2__n12:0.00194248729414372,8p23.1c__hap1__n105:0.00155035238451503)Inner41:0.00354028712369858,(((8p23.1e__hap1__n87:0,8p23.1d__hap1__n58:1.91192839009147e-05)Inner36:0.00134323395131196,(8p23.1d__hap2__n31:0.000339681123759837,8p23.1b__hap2__n35:9.60284410603783e-06)Inner37:0.000752866492115144)Inner39:3.08128962622709e-05,(8p23.1e__hap2__n39:0.00132244384446217,8p23.1b__hap1__n41:0.00112254393059895)Inner38:0.000318532092562351)Inner40:0.00436262877501933)Inner44:0.00873513871242752,(11p15.4__hap2__n77:0.000957157308921631,11p15.4__hap1__n207:0.000800929892203544)Inner42:0.0113546596050577)Inner48:4.10143587028892e-05)Inner49:0.00399513716222983)Inner50:0.00991707823692747)Inner55:0.00680724556556686)Inner60:0.00521649877608221)Inner64:0.00428420889237401)Inner67:0.00647182308161813)Inner69:0.0037743206489782)Inner72:0.0108204169016342)Inner77:0.00862723989468854)Inner80:0.00828093316652312)Inner90:0.00166403648747316)Inner91:0.00470597775781922)Inner94:0.00472160134612812,(10p14__hap2__n40:0.00250606782241459,10p14__hap1__n232:0.00133605582411003)Inner81:0.0159935819260518)Inner97:0.000922257043734744)Inner98:0.00155816639767365)Inner102:0.00224381096381544)Inner112:0.00036105050428376)Inner113:0.0023078006510324)Inner121:0.000484870703076462)Inner122:0.00126003218501357)Inner129:0.000551984122294607)Inner131:0.00052605357181878)Inner132:0.000243672870387256)Inner133:0.000345083679095708,(((8p23.1a_hg38__hap2__n3:0.00244633511863178,8p23.1a_hg38__hap1__n24:0.00138508250588929)Inner108:0.00337051263246863,(6q14.1__hap2__n49:0.000712047308957521,6q14.1__hap1__n128:0)Inner117:0.000875750386256751)Inner130:0.000578772847409756,(11q22.1__hap2__n68:0.000502641577447963,11q22.1__hap1__n82:0.000195438701784149)Inner106:0.00377989545791611)Inner134:0.000203791609947635,((7p22.1__hap2__n32:0.000660000782939084,7p22.1__hap1__n149:0.000384931296475754)Inner107:0.0040618405308713,(19p12b__hap2__n10:1.84450383613321e-05,19p12b__hap1__n30:0.00102648704105351)Inner103:0.00534254818386224)Inner135:0.000170922641582709)Inner136:0;
```
