## Supplementary material for "Structural polymorphism and population-variable coding capacity of HERV-K(HML-2) in human pangenomes": hml2_pan_orf_pro_tree.nwk

```
(((12q13.2__hap2__n68:0,12q13.2__hap1__n96:0.00100855181899015)Inner71:0.014816428756449,((22q11.21__hap2__n69:3.25365974404544e-05,22q11.21__hap1__n101:0.00195751315380333)Inner85:0.00441490734225401,(10p12.1__hap1__n258:0.00275251831119697,10p12.1__hap2__n93:0.0002325563156687)Inner83:0.0055353414139649)Inner102:0.00111449927272778)Inner107:0.00136035336154703,(((5q33.3__hap2__n80:1.53643825828286e-05,5q33.3__hap1__n319:0.000979660493039062)Inner88:0.00517520512412165,((3q24_hg38__hap2__n39:3.4064207898362e-06,3q24_hg38__hap1__n49:0.00198664333045394)Inner87:0.00524531692854253,(19p12b__hap2__n6:0.00100587119597723,19p12b__hap1__n47:0)Inner92:0.00370990695205449)Inner106:0.000794944129609692)Inner109:0.000915746303429205,((((7p22.1__hap2__n47:3.11515302162235e-05,7p22.1__hap1__n138:0.000963873345405667)Inner79:0.00570342803067347,(19p12c__hap2__n23:0.00100692459749541,19p12c__hap1__n196:0)Inner80:0.00524184560116733)Inner95:0.00389966349572881,((12q14.1__hap2__n96:0.000938310547969344,12q14.1__hap1__n142:5.67143276525466e-05)Inner99:0.00242585554199088,((3q13.2__hap2__n70:0,3q13.2__hap1__n187:0.00108859818058249)Inner94:0.00378654110082021,((1p31.1b__hap2__n5:0.00167729891778563,1p31.1b__hap1__n54:1.18902714035633e-05)Inner84:0.00515481012151231,(11q22.1__hap2__n78:0.00100926303635097,11q22.1__hap1__n80:0)Inner96:0.0019490287920281)Inner103:0.00111915638415153)Inner110:0.000271323880395029)Inner111:0.000969344990294821)Inner114:0.00037946186837844,(((1q22__hap2__n23:0.00282245639248004,1q22__hap1__n298:0.000162618234385636)Inner91:0.0047685079732089,(8q11.23_new__hap1__n1:0.00500253087227974,(19q12__hap2__n40:0.0010692494841263,19q12__hap1__n326:0.00191582514273937)Inner97:0.00295766813269538)Inner112:0.000206616404900556)Inner113:0.00071921091177193,(Xq21.33__hap1__n3:0.0127245552686993,((((7q22.2__hap2__n180:0.000854024248460931,7q22.2__hap1__n219:0.00014100062716096)Inner73:0.01060900438351,(5p13.3__hap2__n186:0.000840863658196443,5p13.3__hap1__n254:0.00114918609304734)Inner76:0.00779895581549493)Inner98:0.0012850071519585,((3q21.2__hap2__n69:0.0020033712520984,3q21.2__hap1__n183:0.000984676556666535)Inner56:0.0112952752713527,(21q21.1__hap2__n49:0,21q21.1__hap1__n106:0.00101939959839897)Inner45:0.0354939360425955)Inner72:0.0141350910621502)Inner104:0.000379255065813979,((3q27.2__hap2__n84:0.00103922682959778,3q27.2__hap1__n204:0.000956781154434154)Inner82:0.00608798378112787,((10q24.2__hap2__n119:0.00298689393920903,10q24.2__hap1__n286:0.00200811105579597)Inner75:0.00761484215976672,((11q23.3__hap2__n150:0.000891881203264389,11q23.3__hap1__n180:0.00109816854797939)Inner65:0.0132549679415766,(((15p13b__hap2__n5:0.00121192012056382,15p13b__hap1__n8:0.00177315450630185)Inner54:0.00238696846265861,(13p13__hap2__n5:0,13p13__hap1__n6:0.00146723152025478)Inner53:0.00240823648575686)Inner57:0.0218827370579363,(((1q23.3__hap2__n90:0.000775949119865681,1q23.3__hap1__n182:0.00419917525824377)Inner52:0.0210787525221249,((1p31.1a__hap2__n24:0.000779751055756641,1p31.1a__hap1__n285:0.000215273819865249)Inner64:0.0104367942749723,(((5p12__hap2__n134:0.00204906807875305,5p12__hap1__n222:0.000938979730011886)Inner40:0.0560482773212636,((4q32.3__hap2__n133:0.00374880689391747,4q32.3__hap1__n174:0.00273627741217851)Inner44:0.0390276481790287,(19p12e__hap2__n59:0.0081051285289793,19p12e__hap1__n333:0.00897765727916787)Inner48:0.0282768886137157)Inner66:0.00225984015632461)Inner68:0.00146554284943104,((1q32.2__hap2__n45:0.00259097941801802,1q32.2__hap1__n234:4.40666952889598e-05)Inner49:0.0259564043008037,((3p25.3__hap2__n52:0.00263296536064174,3p25.3__hap1__n296:2.08075266524329e-06)Inner59:0.0105061262502288,((11q12.3__hap2__n26:0.000792867951378548,11q12.3__hap1__n371:0.000210141075702696)Inner46:0.0333957077012925,((19q13.12b__hap2__n192:0.00103114200364353,19q13.12b__hap1__n236:0)Inner42:0.044057186228045,((7q34__hap2__n32:2.58895937369427e-05,7q34__hap1__n411:0.000976114414279089)Inner47:0.0267291941242457,((19p12a__hap2__n119:0.00105079639207994,19p12a__hap1__n276:0.001937251416685)Inner43:0.0353378742110558,((6p22.1__hap2__n19:0.00157854960660179,6p22.1__hap1__n382:0.000427468447560699)Inner41:0.0442584040434343,(((9q34.3__hap2__n129:0.00544762351390637,9q34.3__hap1__n226:0.00255237648609363)Inner38:0.0589771226731466,(12p11.21__hap2__n128:1.28535524893253e-05,12p11.21__hap1__n254:0.00499215145251568)Inner39:0.0506770244317047)Inner50:0.00442094689780705,((((4p16.3b__hap2__n59:0.00102893702303067,4p16.3b__hap1__n254:0.000975070993001396)Inner1:0.0538809184359227,((6p21.1__hap2__n61:0.00182057430477377,6p21.1__hap1__n250:0.000177427693228231)Inner11:0.0263335781027834,((3q12.3__hap2__n101:0.00107811840409644,3q12.3__hap1__n126:0)Inner5:0.00460466265556696,(22q11.23__hap2__n47:0.00351413621984832,22q11.23__hap1__n88:0.0083649134561776)Inner4:0.00614444976213292)Inner7:0.0346499892146815)Inner30:0.0034323082893538)Inner33:0.00825379247353786,(((1p36.21c__hap2__n17:0.000984143249293412,1p36.21c__hap1__n284:1.08816263284784e-05)Inner6:0.00419022406448148,(1p36.21b__hap2__n51:0.00493271351540922,1p36.21b__hap1__n206:0.00203939803837564)Inner8:0.000790351147109963)Inner9:0.00271219109371211,(1p36.21a__hap2__n45:0.000948358747612524,1p36.21a__hap1__n274:0.00104367312489744)Inner3:0.0124859892656083)Inner10:0.0426325404052811)Inner36:0.00650392913878718,((5q33.2__hap2__n206:0.00095432346987287,5q33.2__hap1__n273:4.16924663821103e-05)Inner12:0.037502895776969,((14q11.2__hap2__n12:0.00130226706293216,14q11.2__hap1__n148:0.000687782688311626)Inner13:0.0338979952687829,((Yp11.2__hap2__n4:1.41962398914341e-05,Yp11.2__hap1__n33:0.00114455231167288)Inner2:0.0490954599653004,((3p12.3__hap2__n71:0.00944531481329697,3p12.3__hap1__n127:0.0109005651460113)Inner25:0.0204477262759111,(((4p16.3c__hap2__n67:0.00193735798421617,4p16.3c__hap1__n128:0.0010477166426495)Inner14:0.0119622072139448,(4p16.1b__hap2__n109:0,4p16.1b__hap1__n111:0.000998511212751295)Inner16:0.0109233649253587)Inner26:0.00701914466526711,((4p16.1a__hap2__n52:0.00227648978387589,4p16.1a__hap1__n246:0.00372951622213012)Inner24:0.0103995283554329,(((8p23.1c__hap2__n24:0,8p23.1c__hap1__n127:0.00101062495200838)Inner20:0.00406432409459848,((8p23.1e__hap1__n106:0.000986112298612257,8p23.1d__hap1__n50:0.00100989568541968)Inner17:0.00139964372334636,(8p23.1e__hap2__n37:0.000952086273098701,((8p23.1d__hap2__n32:0,8p23.1b__hap2__n25:0)Inner15:0.00295385343749745,8p23.1b__hap1__n50:4.91495655055556e-05)Inner18:4.89147279022998e-05)Inner19:0.000599602531887919)Inner21:0.00392538317916568)Inner23:0.00924773665359814,(11p15.4__hap2__n224:0.000986323614276294,11p15.4__hap1__n251:1.36763857237062e-05)Inner22:0.0117703368483177)Inner27:0.0015906650915623)Inner28:0.00148443941319192)Inner29:0.010610099386244)Inner31:0.000506251346909944)Inner32:0.0044457839142249)Inner34:0.000826357346240064)Inner35:0.0103301629168797)Inner37:0.104633860276278)Inner55:0.00300009155970592)Inner58:0.00111328816990276)Inner60:0.00244604398233465)Inner61:0.00337915969105158)Inner62:0.000806237193478984)Inner63:0.00425231141334935)Inner67:0.00128219756518325)Inner69:0.00119137277857144)Inner70:0.00570012639637375)Inner74:0.00221241194311646)Inner77:0.000385068917137337,(10p14__hap2__n44:0.000956210040290461,10p14__hap1__n329:3.88148353314295e-05)Inner51:0.0243647588095767)Inner78:0.00156694983991704)Inner81:0.00254127734609613)Inner86:0.00198226749608864)Inner93:0.00230583032835527)Inner100:0.00101703052969305)Inner105:0.000923297511254707)Inner108:0.00127725768012529)Inner115:0.000246354512887862)Inner116:0.000248104505733547)Inner117:0.000139560029731823,((8p23.1a_hg38__hap2__n3:0.00100578967078155,8p23.1a_hg38__hap1__n29:0)Inner89:0.00385302278055845,(6q14.1__hap2__n108:0.00198140504222923,6q14.1__hap1__n154:8.64470901455272e-06)Inner90:0.0031200798338595)Inner101:0.00212812393070458)Inner118:0;
```
