## Supplementary material for "Structural polymorphism and population-variable coding capacity of HERV-K(HML-2) in human pangenomes": shared_locus_comparison.json

```
{
  "method": "Patristic distance from each region's modal focal sequence cluster, restricting candidate loci to the intersection represented in both existing regional trees. Existing topology and branch lengths are unchanged. Sequence clusters are region-specific, not matched donor haplotypes.",
  "locus_counts": {
    "LTR": 82,
    "Pol": 70
  },
  "shared_locus_count": 64,
  "shared_loci": [
    "10p12.1",
    "10p14",
    "10q24.2",
    "11p15.4",
    "11q12.3",
    "11q22.1",
    "11q23.3",
    "12p11.21",
    "12q13.2",
    "12q14.1",
    "13p13",
    "14q32.33",
    "15p13a",
    "15p13b",
    "19p12a",
    "19p12b",
    "19p12c",
    "19q12",
    "19q13.12b",
    "19q13.41",
    "19q13.42",
    "1p31.1a",
    "1p36.21a",
    "1p36.21b",
    "1p36.21c",
    "1q22",
    "1q23.3",
    "1q24.1",
    "21p13",
    "21q21.1",
    "22p13",
    "22q11.21",
    "22q11.23",
    "3p12.3",
    "3q12.3",
    "3q13.2",
    "3q21.2",
    "3q27.2",
    "4p16.1a",
    "4p16.1b",
    "4p16.3a",
    "4p16.3c",
    "4q13.2",
    "4q35.2_hg38",
    "5p12",
    "5p13.3",
    "5q33.2",
    "5q33.3",
    "6p21.1",
    "6p22.1",
    "6q11.1",
    "6q14.1",
    "7p22.1",
    "8p23.1a_hg38",
    "8p23.1b",
    "8p23.1c",
    "8p23.1d",
    "8p23.1e",
    "8q11.21",
    "8q11.23_new",
    "8q24.3c",
    "9q34.11",
    "9q34.3",
    "Xq21.33"
  ],
  "LTR_only": [
    "11p15.4b",
    "12q24.33",
    "14q11.2",
    "16p11.2",
    "19p12d",
    "19p12e",
    "19p13.3",
    "1p31.1b",
    "1p34.3",
    "1q32.2",
    "1q43",
    "2q21.1",
    "3p25.3",
    "4q32.1",
    "4q32.3",
    "5q11.2",
    "7q11.21",
    "8q24.3a"
  ],
  "Pol_only": [
    "11q12.1",
    "19q13.12a",
    "1q21.3",
    "20q11.22",
    "Xq12",
    "Yp11.2"
  ],
  "five_region_shared_locus_count": 46,
  "five_region_shared_loci": [
    "10p12.1",
    "10p14",
    "11p15.4",
    "11q12.3",
    "11q22.1",
    "11q23.3",
    "12p11.21",
    "12q13.2",
    "12q14.1",
    "15p13b",
    "19p12a",
    "19p12b",
    "19p12c",
    "19q12",
    "19q13.12b",
    "1p31.1a",
    "1p36.21b",
    "1p36.21c",
    "1q22",
    "1q23.3",
    "21q21.1",
    "22q11.21",
    "22q11.23",
    "3p12.3",
    "3q12.3",
    "3q13.2",
    "3q21.2",
    "3q27.2",
    "4p16.1a",
    "4p16.1b",
    "4p16.3c",
    "5p12",
    "5p13.3",
    "5q33.2",
    "5q33.3",
    "6p21.1",
    "6p22.1",
    "6q14.1",
    "7p22.1",
    "8p23.1a_hg38",
    "8p23.1b",
    "8p23.1c",
    "8p23.1d",
    "8p23.1e",
    "8q11.23_new",
    "Xq21.33"
  ],
  "five_region_19p12c_comparison": [
    {
      "region": "LTR",
      "focal_tip": "19p12c__hap1__n69",
      "candidate_loci": 45,
      "nearest_tips": [
        "12q14.1__hap2__n127"
      ],
      "minimum_patristic_distance": 0.014837547983944177
    },
    {
      "region": "Pol",
      "focal_tip": "19p12c__hap1__n156",
      "candidate_loci": 45,
      "nearest_tips": [
        "22q11.21__hap2__n37"
      ],
      "minimum_patristic_distance": 0.007866693973433404
    },
    {
      "region": "Gag",
      "focal_tip": "19p12c__hap1__n143",
      "candidate_loci": 45,
      "nearest_tips": [
        "8p23.1a_hg38__hap1__n27"
      ],
      "minimum_patristic_distance": 0.0068405426363129795
    },
    {
      "region": "Pro",
      "focal_tip": "19p12c__hap1__n196",
      "candidate_loci": 45,
      "nearest_tips": [
        "7p22.1__hap2__n47"
      ],
      "minimum_patristic_distance": 0.010976425162057022
    },
    {
      "region": "Env",
      "focal_tip": "19p12c__hap1__n91",
      "candidate_loci": 45,
      "nearest_tips": [
        "10p12.1__hap2__n71"
      ],
      "minimum_patristic_distance": 0.006611648915570308
    }
  ],
  "tree_input_sha256": {
    "hml2_pan_ltr_expanded_tree.nwk": "9b0caf488caae0dcf8dfd979fa2e186178d7ffa0241d967c72c1ee8ae7c6915d",
    "hml2_pan_orf_pol_tree.nwk": "3c685e86d062ef6a46496c8392e28e1ce5be84f4597d0a4c2928e3d5415231a3",
    "hml2_pan_orf_gag_tree.nwk": "dd87cfae908cbb9448c8f0ce11867ea09014c43dcb1d8667eb6ea16552e1070d",
    "hml2_pan_orf_pro_tree.nwk": "f383acc1a499b27a103c34c904f9bd4bb0b5044544a038550b64c86c9255c68c",
    "hml2_pan_orf_env_tree.nwk": "e54fbf04f936359cdb88d1fa0dd27e248b01774f5a776c514e64b6b308bda13f"
  },
  "comparisons": [
    {
      "region": "LTR",
      "focal_locus": "19p12c",
      "focal_tip": "19p12c__hap1__n69",
      "comparison": "all_region_loci",
      "candidate_loci": 81,
      "nearest_tips": [
        "12q14.1__hap2__n127"
      ],
      "nearest_loci": [
        "12q14.1"
      ],
      "minimum_patristic_distance": 0.014837547983944177
    },
    {
      "region": "LTR",
      "focal_locus": "19p12c",
      "focal_tip": "19p12c__hap1__n69",
      "comparison": "shared_loci_only",
      "candidate_loci": 63,
      "nearest_tips": [
        "12q14.1__hap2__n127"
      ],
      "nearest_loci": [
        "12q14.1"
      ],
      "minimum_patristic_distance": 0.014837547983944177,
      "required_tips_already_in_main_figure": true
    },
    {
      "region": "Pol",
      "focal_locus": "19p12c",
      "focal_tip": "19p12c__hap1__n156",
      "comparison": "all_region_loci",
      "candidate_loci": 69,
      "nearest_tips": [
        "22q11.21__hap2__n37"
      ],
      "nearest_loci": [
        "22q11.21"
      ],
      "minimum_patristic_distance": 0.007866693973433404
    },
    {
      "region": "Pol",
      "focal_locus": "19p12c",
      "focal_tip": "19p12c__hap1__n156",
      "comparison": "shared_loci_only",
      "candidate_loci": 63,
      "nearest_tips": [
        "22q11.21__hap2__n37"
      ],
      "nearest_loci": [
        "22q11.21"
      ],
      "minimum_patristic_distance": 0.007866693973433404,
      "required_tips_already_in_main_figure": true
    },
    {
      "region": "LTR",
      "focal_locus": "10q24.2",
      "focal_tip": "10q24.2__hap1__n189",
      "comparison": "all_region_loci",
      "candidate_loci": 81,
      "nearest_tips": [
        "19p12d__hap1__n264"
      ],
      "nearest_loci": [
        "19p12d"
      ],
      "minimum_patristic_distance": 0.026830403805487374
    },
    {
      "region": "LTR",
      "focal_locus": "10q24.2",
      "focal_tip": "10q24.2__hap1__n189",
      "comparison": "shared_loci_only",
      "candidate_loci": 63,
      "nearest_tips": [
        "12q14.1__hap2__n127"
      ],
      "nearest_loci": [
        "12q14.1"
      ],
      "minimum_patristic_distance": 0.027817259455631602,
      "required_tips_already_in_main_figure": true
    },
    {
      "region": "Pol",
      "focal_locus": "10q24.2",
      "focal_tip": "10q24.2__hap1__n127",
      "comparison": "all_region_loci",
      "candidate_loci": 69,
      "nearest_tips": [
        "6q14.1__hap1__n128"
      ],
      "nearest_loci": [
        "6q14.1"
      ],
      "minimum_patristic_distance": 0.013075544334914342
    },
    {
      "region": "Pol",
      "focal_locus": "10q24.2",
      "focal_tip": "10q24.2__hap1__n127",
      "comparison": "shared_loci_only",
      "candidate_loci": 63,
      "nearest_tips": [
        "6q14.1__hap1__n128"
      ],
      "nearest_loci": [
        "6q14.1"
      ],
      "minimum_patristic_distance": 0.013075544334914342,
      "required_tips_already_in_main_figure": true
    }
  ]
}
```
