## Supplementary material for "Structural polymorphism and population-variable coding capacity of HERV-K(HML-2) in human pangenomes": verification.json

```
{
  "catalog": "source_worktree/project/results/resolved_manuscript_catalog_20260914/combined_hml2_orf_analysis.RESOLVED.tsv",
  "catalog_sha256": "16ba52d4152be1f24edc5198dd5fc24bb1404b817dd0c32c961e21a4a81e9dc6",
  "baseline_catalog": "source_worktree/project/results/biological_orf_annotation_20260802/combined_hml2_orf_analysis.CNV_WEIGHTED.BIOLOGICALLY_ANNOTATED.v3.tsv",
  "baseline_catalog_sha256": "c760b8a5d84fe666377a076dd462110917f6812b935878ac77697b0a605aac5a",
  "changed_catalog_columns": {
    "ID_Full": 430,
    "Source_Identifier": 430,
    "Structure": 430,
    "presence_call": 430,
    "observation_state": 430,
    "observation_state_reason": 430,
    "observation_source_kind": 430,
    "source_specific_state": 430,
    "graph_observation_state": 430,
    "QC_State": 378,
    "QC_Reason": 430,
    "Technical_Error_Reason": 430,
    "observation_role": 430,
    "observation_sequence_bytes": 430,
    "observation_sequence_sha256": 430,
    "provirus_type": 382,
    "row_source_role": 430,
    "row_source_generation": 430,
    "row_source_path": 430,
    "row_source_sha256": 430,
    "row_source_bytes": 430,
    "row_source_mtime_utc": 430,
    "haplotype_evidence": 382,
    "haplotype_pansn_digit": 382,
    "observation_class_v3": 430,
    "observation_class_evidence_v3": 430,
    "source_record_class_v3": 430,
    "source_record_path_v3": 430,
    "source_record_sha256_v3": 430,
    "source_record_bases_v3": 430,
    "source_record_header_v3": 430,
    "extraction_branch_provenance_v3": 430,
    "stable_source_identity_v3": 430,
    "v3_row_origin": 430,
    "v3_supersession_state": 430,
    "representative_ID_Full": 430,
    "Strand": 222,
    "noncarrier_evidence_mode_v3": 48,
    "Locus": 2248,
    "physical_locus_assignment": 2248,
    "physical_assignment_evidence": 2248,
    "gag": 174,
    "missense_gag": 174,
    "gag_coverage": 174,
    "pro": 174,
    "missense_pro": 174,
    "pro_dna_identity": 26,
    "pro_protein_identity": 26,
    "pro_coverage": 174,
    "pol": 174,
    "missense_pol": 174,
    "pol_dna_identity": 174,
    "pol_protein_identity": 174,
    "pol_coverage": 174,
    "pol_region_present": 174,
    "pol_translation_compatible": 174,
    "pol_translation_basis": 174,
    "env": 174,
    "missense_env": 174,
    "env_dna_identity": 52,
    "env_protein_identity": 52,
    "env_coverage": 174,
    "np9": 1,
    "missense_np9": 1,
    "np9_dna_identity": 1,
    "np9_protein_identity": 1,
    "np9_coverage": 1,
    "all_orfs_intact": 174,
    "rec": 173,
    "missense_rec": 173,
    "rec_dna_identity": 173,
    "rec_protein_identity": 173,
    "rec_coverage": 173,
    "analysis_include": 1176,
    "analysis_exclusion_reason": 1176,
    "gag_dna_identity": 25,
    "gag_protein_identity": 25
  },
  "changed_catalog_records": 3854,
  "authenticated_recovery_ID_renames": 430,
  "authenticated_HML11_family_exclusion_rows": 1176,
  "HML11_comparator_roster": "source_worktree/project/results/acroc_resolved_20260914/HML11_comparator_catalog_rows.tsv",
  "HML11_comparator_roster_sha256": "639efcae76f3e466fcf3cf2217ce6f0e899df8b184c32980c2c83aaf295252ca",
  "source_recovery_mapping": "source_worktree/project/results/resolved_manuscript_catalog_20260914/source_recovery_changes.tsv",
  "source_recovery_mapping_sha256": "8efba4f37636c73bf23ef61b4534b22763c5d50e2105e18342a851cad2ddba34",
  "KCON_gene_coordinate_evidence": {
    "gag": {
      "zero_based_start_inclusive": 1111,
      "zero_based_end_exclusive": 3112,
      "reference_nucleotides": 2001,
      "terminal_stop": "TAG",
      "legacy_extra_nucleotide": "A",
      "corrected_sequence_sha256": "532fd974230770fc910ef18672c6e9001d1669828a708c2d3b2771e119777c8b"
    },
    "pro": {
      "zero_based_start_inclusive": 2913,
      "zero_based_end_exclusive": 3918,
      "reference_nucleotides": 1005,
      "terminal_stop": "TAG",
      "legacy_extra_nucleotide": "G",
      "corrected_sequence_sha256": "cf6ad01efadf045a25f71f6167707a2bfdc4ffb75a358db44c066764e890aac0"
    },
    "pol": {
      "zero_based_start_inclusive": 3878,
      "zero_based_end_exclusive": 6749,
      "reference_nucleotides": 2871,
      "terminal_stop": "TAA",
      "legacy_extra_nucleotide": "C",
      "corrected_sequence_sha256": "1bc90904952c1ac1006177d2875382e799e3ed8ad332966e1027e26cf77db160"
    },
    "env": {
      "zero_based_start_inclusive": 6450,
      "zero_based_end_exclusive": 8550,
      "reference_nucleotides": 2100,
      "terminal_stop": "TAG",
      "legacy_extra_nucleotide": "A",
      "corrected_sequence_sha256": "158607b02fb41ce9fe32e66d1254ae94c1cf4a2c4e4840a3be7b39c94e01458a"
    }
  },
  "KCON_reference_sha256": "a1734229fd22e804267f3763c1d38b837bd12ce329d7b823252d9a3c6abdb7ec",
  "included_public_catalog_records": 59656,
  "public_sample_haplotypes": 584,
  "retained_alignment_records_admitted": 33542,
  "alignment_records_inspected": 35419,
  "source_bound_copy_suffixed_records": 213,
  "cross_locus_reassigned_alignment_records": 0,
  "source_bindings_by_evidence": {
    "unique_original_catalog_slot": 33186,
    "unique_full_query_zero_mismatch_source_alignment": 304,
    "current_source_exact_owning_caller_alignment": 52
  },
  "source_sequence_disambiguation_checks": 1351,
  "excluded_non_HML2_loci": [
    "17p13.1_hg38",
    "8p22"
  ],
  "all_admitted_acrocentric_sequences_have_full_query_zero_mismatch_current_source_alignment": true,
  "known_nonidentical_or_source_ambiguous_sequences_admitted": 0,
  "retained_sequence_limit": "All acrocentric, copy-suffixed, and multiple-source-slot admissions require a unique full-query zero-mismatch alignment to a current source FASTA. Query insertions and clipping are forbidden. Source insertions omitted by the KCON projection are explicitly counted in the CIGAR. Other unique original source slots retain their existing KCON sequences and were not globally re-generated or proven byte-identical to raw FASTAs. The documented mixed-orientation publication identity segments at 1q21.3 and 7q22.2 are not silently reoriented.",
  "one_observation_per_current_source_copy": true,
  "admitted_excluded_partition_conserved": true,
  "newly_admitted_records": {
    "11p15.4b": 84,
    "13p13": 19,
    "15p13a": 55,
    "15p13b": 24,
    "19q12": 2,
    "1p31.1a": 1,
    "21p13": 120,
    "22p13": 72,
    "4p16.3a": 4,
    "4q32.1": 1,
    "4q35.2_hg38": 26,
    "5q11.2": 120,
    "8p23.1d": 9,
    "8p23.1e": 1,
    "8q24.3c": 1,
    "8p23.1b": 4,
    "8p23.1c": 16,
    "Xq11.1": 1
  },
  "newly_admitted_LTR_records": {
    "8p23.1d": 9,
    "8p23.1c": 16,
    "8p23.1b": 4,
    "15p13b": 24,
    "1p31.1a": 1,
    "19q12": 2,
    "8p23.1e": 1,
    "15p13a": 55,
    "22p13": 72,
    "4q35.2_hg38": 26,
    "13p13": 19,
    "4p16.3a": 4,
    "21p13": 120,
    "4q32.1": 1,
    "11p15.4b": 84,
    "5q11.2": 120
  },
  "original_LTR_loci": 77,
  "resolved_LTR_loci": 82,
  "new_admissions_have_unique_source_identity": true,
  "every_admitted_alignment_binds_one_current_source_identity": true,
  "admitted_multiple_candidate_slots_disambiguated_by_sequence": 207,
  "alignment_record_exclusion_reasons": {
    "source_identity_ambiguous_0_exact_matches_of_2_candidates": 221,
    "unrecognized_or_reference_alignment_record": 449,
    "no_included_public_present_original_source_slot": 143,
    "source_identity_ambiguous_0_exact_matches_of_4_candidates": 4,
    "source_identity_ambiguous_2_exact_matches_of_2_candidates": 10,
    "source_identity_ambiguous_0_exact_matches_of_1_candidates": 78,
    "physical_locus_remains_unresolved_or_pooled": 129,
    "source_identity_ambiguous_0_exact_matches_of_3_candidates": 14,
    "source_identity_ambiguous_2_exact_matches_of_3_candidates": 7,
    "biological_family_HML11_not_HML2": 821,
    "source_identity_ambiguous_0_exact_matches_of_6_candidates": 1
  },
  "tree_count_definition": "n = retained source-bound aligned element observations passing the region's sequence-coverage threshold, counting each current source/copy once; up to two modal exact sequence clusters per physical locus are drawn. Includes exact-source-disambiguated copy-suffixed records, unlike the historical single-haplotype-name parser. Counts are not full catalog copy counts or protein-functional counts.",
  "retained_historical_ORF_tree_limitation": "The original pooled aligned FASTA and its tip-to-source map are absent locally. Historical locus__hapN__nN tips cannot authenticate repaired source assignment; the supplied current ORF trees are newly inferred from the retained KCON alignments.",
  "historical_ORF_locus_counts": {
    "gag": 56,
    "pro": 54,
    "pol": 63,
    "env": 63
  },
  "regions": {
    "LTR": {
      "tree": "hml2_pan_ltr_expanded_tree.nwk",
      "loci": 82,
      "tree_tips": 162,
      "counted_aligned_observations": 28568,
      "selected_cluster_observations": 20774,
      "acrocentric_counts": {
        "13p13": 19,
        "15p13a": 55,
        "15p13b": 24,
        "21p13": 120,
        "22p13": 72
      },
      "newick_sha256": "9b0caf488caae0dcf8dfd979fa2e186178d7ffa0241d967c72c1ee8ae7c6915d"
    },
    "gag": {
      "tree": "hml2_pan_orf_gag_tree.nwk",
      "loci": 62,
      "tree_tips": 123,
      "counted_aligned_observations": 20962,
      "selected_cluster_observations": 14260,
      "acrocentric_counts": {
        "13p13": 0,
        "15p13a": 0,
        "15p13b": 24,
        "21p13": 0,
        "22p13": 0
      },
      "newick_sha256": "dd87cfae908cbb9448c8f0ce11867ea09014c43dcb1d8667eb6ea16552e1070d"
    },
    "pro": {
      "tree": "hml2_pan_orf_pro_tree.nwk",
      "loci": 61,
      "tree_tips": 120,
      "counted_aligned_observations": 19514,
      "selected_cluster_observations": 15432,
      "acrocentric_counts": {
        "13p13": 19,
        "15p13a": 0,
        "15p13b": 24,
        "21p13": 0,
        "22p13": 0
      },
      "newick_sha256": "f383acc1a499b27a103c34c904f9bd4bb0b5044544a038550b64c86c9255c68c"
    },
    "pol": {
      "tree": "hml2_pan_orf_pol_tree.nwk",
      "loci": 70,
      "tree_tips": 138,
      "counted_aligned_observations": 22354,
      "selected_cluster_observations": 13777,
      "acrocentric_counts": {
        "13p13": 19,
        "15p13a": 55,
        "15p13b": 24,
        "21p13": 120,
        "22p13": 72
      },
      "newick_sha256": "3c685e86d062ef6a46496c8392e28e1ce5be84f4597d0a4c2928e3d5415231a3"
    },
    "env": {
      "tree": "hml2_pan_orf_env_tree.nwk",
      "loci": 76,
      "tree_tips": 150,
      "counted_aligned_observations": 25110,
      "selected_cluster_observations": 16769,
      "acrocentric_counts": {
        "13p13": 19,
        "15p13a": 55,
        "15p13b": 24,
        "21p13": 120,
        "22p13": 72
      },
      "newick_sha256": "e54fbf04f936359cdb88d1fa0dd27e248b01774f5a776c514e64b6b308bda13f"
    }
  },
  "methods": {
    "binding": "Bind alignment file's original extraction locus, sample, and normalized haplotype to included public PRESENT catalog source rows. Multiple-source slots, all #c records, and all acrocentric sources require a unique full-query zero-mismatch minimap2 asm20 alignment into one current source FASTA, with no query insertions or clipping. Omitted source insertions are counted explicitly. Other single unsuffixed source slots retain the existing source-bound KCON sequence. Bin by that source's repaired physical locus. Exclude source identity failures, unresolved physical loci, and sequence-authenticated HML-11 loci 8p22/17p13.1_hg38. Deduplicate current sample/haplotype/Source_Identifier, retaining maximal canonical coverage then filename/record lexical order.",
    "LTR": "Existing owner's sequence/statistical method with corrected source-first physical-locus binding: 3-prime KCON bases 8504:9472, else 5-prime bases 0:968; at least 600 A/C/G/T bases; two most frequent exact aligned clusters per locus; pairwise canonical-site p-distance; Biopython neighbor joining; negative branch lengths clipped to zero.",
    "ORFs": "Same catalog-to-KCON admission as LTR. Corrected zero-based half-open gag [1111,3112), pro [2913,3918), pol [3878,6749), env [6450,8550); each reference span ends at its stop codon. At least 50% canonical bases; up to two most frequent exact aligned gene clusters per locus; pairwise canonical-site nucleotide p-distance; Biopython neighbor joining; negative branch lengths clipped to zero. The historical nearest p-distance >0.30 flag (more than 30% differing canonical aligned sites) is diagnostic only, with no tip exclusions."
  },
  "loci_without_LTR_subfamily_authority": [],
  "subfamily_authority_supplement": [
    {
      "locus": "11q12.1",
      "published_locus": "11q12.1",
      "subfamily": "LTR5B",
      "evidence_class": "published_LTR_category_sequence_authenticated_identity",
      "publication_figure_panel": "1D",
      "admitted_alignment_records_checked": 532,
      "maximum_5prime_LTR_canonical_bases": 0,
      "maximum_3prime_LTR_canonical_bases": 532,
      "identity_query_record": "NA24385_h2",
      "identity_query_canonical_bases": 4602,
      "identity_query_sha256": "bef7cf08ef35993e02dead1f867f20a811315cdb0f7b86b753eda18d6dae6955",
      "alignment_input": "source_worktree/project/data/11q12.1_carrier_kcon.aln.fa",
      "alignment_input_sha256": "2df82d4db0376699f186d84f3cc02afcda7747c865bfe1aa04cb57bdc5c0b018",
      "publication_source": "https://doi.org/10.1186/1742-4690-8-90",
      "classification_basis": "Published LTR category of sequence-authenticated element; not inferred from ORF clade",
      "verified_published_target": "HML-2_11q12.1",
      "best_score": 4424,
      "query_coverage": 1.0,
      "identity": 0.9849817635700493,
      "edit_distance": 70,
      "identity_alignment_segments": 1,
      "query_strands_in_published_element": "+",
      "projection_collinearity": "same_strand_alignment",
      "runner_up_target": "HML-2_Xq28b",
      "runner_up_score": 2073,
      "identity_crosswalk_status": "PASS"
    },
    {
      "locus": "17p13.1_hg38",
      "published_locus": "17p13.1",
      "subfamily": "non-LTR5",
      "evidence_class": "published_LTR_category_sequence_authenticated_identity",
      "publication_figure_panel": "1E",
      "admitted_alignment_records_checked": 323,
      "maximum_5prime_LTR_canonical_bases": 0,
      "maximum_3prime_LTR_canonical_bases": 0,
      "identity_query_record": "NA24385_h2",
      "identity_query_canonical_bases": 3026,
      "identity_query_sha256": "cda24157b164406af560e0ff34b01cf3a5b2e850b9940a118ed229c953fb1436",
      "alignment_input": "source_worktree/project/data/17p13.1_hg38_carrier_kcon.aln.fa",
      "alignment_input_sha256": "335181144454e8177833cf92c289c74769f46963ba8c7e49aed479eb7e94aa5a",
      "publication_source": "https://doi.org/10.1186/1742-4690-8-90",
      "classification_basis": "Published LTR category of sequence-authenticated element; not inferred from ORF clade",
      "verified_published_target": "HML-2_17p13.1",
      "best_score": 2925,
      "query_coverage": 1.0,
      "identity": 0.9917979002624672,
      "edit_distance": 25,
      "identity_alignment_segments": 1,
      "query_strands_in_published_element": "+",
      "projection_collinearity": "same_strand_alignment",
      "runner_up_target": "HML-2_8p22",
      "runner_up_score": 721,
      "identity_crosswalk_status": "PASS"
    },
    {
      "locus": "1q21.3",
      "published_locus": "1q21.3",
      "subfamily": "LTR5_Hs",
      "evidence_class": "published_LTR_category_sequence_authenticated_identity",
      "publication_figure_panel": "1B",
      "admitted_alignment_records_checked": 352,
      "maximum_5prime_LTR_canonical_bases": 307,
      "maximum_3prime_LTR_canonical_bases": 0,
      "identity_query_record": "NA24385_h1",
      "identity_query_canonical_bases": 2932,
      "identity_query_sha256": "936f798e609d8bf2f96362343e5d9abd6cf6046c9d9bcdb9625cad7cfe98df80",
      "alignment_input": "source_worktree/project/data/1q21.3_carrier_kcon.aln.fa",
      "alignment_input_sha256": "680dfdc2b37acb064f559649222105cf60ea78a8eb8da7151a531ab49d9068d6",
      "publication_source": "https://doi.org/10.1186/1742-4690-8-90",
      "classification_basis": "Published LTR category of sequence-authenticated element; not inferred from ORF clade",
      "verified_published_target": "HML-2_1q21.3",
      "best_score": 1773,
      "query_coverage": 0.997612551159618,
      "identity": 0.9938900203665988,
      "edit_distance": 1,
      "identity_alignment_segments": 2,
      "query_strands_in_published_element": "+;-",
      "projection_collinearity": "mixed_strand_segments_not_claimed_collinear",
      "runner_up_target": "HML-2_8p23.1a",
      "runner_up_score": 1400,
      "identity_crosswalk_status": "PASS"
    },
    {
      "locus": "3q24_hg38",
      "published_locus": "3q24",
      "subfamily": "LTR5_Hs",
      "evidence_class": "published_LTR_category_sequence_authenticated_identity",
      "publication_figure_panel": "1B",
      "admitted_alignment_records_checked": 91,
      "maximum_5prime_LTR_canonical_bases": 3,
      "maximum_3prime_LTR_canonical_bases": 0,
      "identity_query_record": "NA24385_h1",
      "identity_query_canonical_bases": 3916,
      "identity_query_sha256": "bab2854fc0f2f132c927c2ba346ac794d8de9a35fcabe8f48049389508fb40f2",
      "alignment_input": "source_worktree/project/data/3q24_hg38_carrier_kcon.aln.fa",
      "alignment_input_sha256": "cdd7c115562047a20203622a26df6bd3d7b479243b1aaf3853dfd7ed0ef03ae8",
      "publication_source": "https://doi.org/10.1186/1742-4690-8-90",
      "classification_basis": "Published LTR category of sequence-authenticated element; not inferred from ORF clade",
      "verified_published_target": "HML-2_3q24",
      "best_score": 3867,
      "query_coverage": 0.9992339121552605,
      "identity": 0.9982115482881962,
      "edit_distance": 7,
      "identity_alignment_segments": 1,
      "query_strands_in_published_element": "+",
      "projection_collinearity": "same_strand_alignment",
      "runner_up_target": "HML-2_6q14.1",
      "runner_up_score": 3740,
      "identity_crosswalk_status": "PASS"
    },
    {
      "locus": "4p16.3b",
      "published_locus": "4p16.3a",
      "subfamily": "LTR5B",
      "evidence_class": "published_LTR_category_sequence_authenticated_identity",
      "publication_figure_panel": "1D",
      "admitted_alignment_records_checked": 369,
      "maximum_5prime_LTR_canonical_bases": 593,
      "maximum_3prime_LTR_canonical_bases": 28,
      "identity_query_record": "NA21487_h1",
      "identity_query_canonical_bases": 3778,
      "identity_query_sha256": "05bd5907cba35ceab0efcb3adb1299ec7c049dda9a30e891da82c099abcd9ff9",
      "alignment_input": "source_worktree/project/data/4p16.3b_carrier_kcon.aln.fa",
      "alignment_input_sha256": "e42c670c43a57bc39c03f4c58032b52781d782de76005767b26b9a440a40698d",
      "publication_source": "https://doi.org/10.1186/1742-4690-8-90",
      "classification_basis": "Published LTR category of sequence-authenticated element; not inferred from ORF clade",
      "verified_published_target": "HML-2_4p16.3a",
      "best_score": 3292,
      "query_coverage": 0.9489147697194282,
      "identity": 0.9764189744995887,
      "edit_distance": 86,
      "identity_alignment_segments": 1,
      "query_strands_in_published_element": "+",
      "projection_collinearity": "same_strand_alignment",
      "runner_up_target": "HML-2_6p21.1",
      "runner_up_score": 1377,
      "identity_crosswalk_status": "PASS"
    },
    {
      "locus": "6q25.1",
      "published_locus": "6q25.1",
      "subfamily": "LTR5B",
      "evidence_class": "published_LTR_category_sequence_authenticated_identity",
      "publication_figure_panel": "1D",
      "admitted_alignment_records_checked": 427,
      "maximum_5prime_LTR_canonical_bases": 0,
      "maximum_3prime_LTR_canonical_bases": 33,
      "identity_query_record": "HG03583_hap2",
      "identity_query_canonical_bases": 1844,
      "identity_query_sha256": "d8479847082e7a11a9d9b5cded28df5b88d2621893a449e942cb23145ca4d31e",
      "alignment_input": "source_worktree/project/data/6q25.1_carrier_kcon.aln.fa",
      "alignment_input_sha256": "8847b3255d7812e0ca38a20191acbe4ccc3a760609ed6c3b3108dd53ca21cc9c",
      "publication_source": "https://doi.org/10.1186/1742-4690-8-90",
      "classification_basis": "Published LTR category of sequence-authenticated element; not inferred from ORF clade",
      "verified_published_target": "HML-2_6q25.1",
      "best_score": 1817,
      "query_coverage": 1.0,
      "identity": 0.9978319783197832,
      "edit_distance": 4,
      "identity_alignment_segments": 1,
      "query_strands_in_published_element": "+",
      "projection_collinearity": "same_strand_alignment",
      "runner_up_target": "HML-2_20q11.22",
      "runner_up_score": 928,
      "identity_crosswalk_status": "PASS"
    },
    {
      "locus": "7q22.2",
      "published_locus": "7q22.2",
      "subfamily": "LTR5_Hs",
      "evidence_class": "published_LTR_category_sequence_authenticated_identity",
      "publication_figure_panel": "1B",
      "admitted_alignment_records_checked": 465,
      "maximum_5prime_LTR_canonical_bases": 0,
      "maximum_3prime_LTR_canonical_bases": 235,
      "identity_query_record": "NA24385_h2",
      "identity_query_canonical_bases": 4891,
      "identity_query_sha256": "beb91e92713d8b03b83c65470d28819321a267f01332c8c86293f8261ac37320",
      "alignment_input": "source_worktree/project/data/7q22.2_carrier_kcon.aln.fa",
      "alignment_input_sha256": "a51c1ed9e3ec088165a06a82a036b750ad130dccf34a96064a1232edc78e25a4",
      "publication_source": "https://doi.org/10.1186/1742-4690-8-90",
      "classification_basis": "Published LTR category of sequence-authenticated element; not inferred from ORF clade",
      "verified_published_target": "HML-2_7q22.2",
      "best_score": 3880,
      "query_coverage": 0.9967286853404211,
      "identity": 0.9975409836065574,
      "edit_distance": 7,
      "identity_alignment_segments": 2,
      "query_strands_in_published_element": "+;-",
      "projection_collinearity": "mixed_strand_segments_not_claimed_collinear",
      "runner_up_target": "HML-2_1q22",
      "runner_up_score": 3604,
      "identity_crosswalk_status": "PASS"
    },
    {
      "locus": "7q34",
      "published_locus": "7q34",
      "subfamily": "LTR5_Hs",
      "evidence_class": "published_LTR_category_sequence_authenticated_identity",
      "publication_figure_panel": "1B",
      "admitted_alignment_records_checked": 465,
      "maximum_5prime_LTR_canonical_bases": 0,
      "maximum_3prime_LTR_canonical_bases": 0,
      "identity_query_record": "NA24385_h2",
      "identity_query_canonical_bases": 3850,
      "identity_query_sha256": "700ccf1865171d82c7a758d3a0fa3eddfc0d4ff19d0ed0d8470564a24be03abb",
      "alignment_input": "source_worktree/project/data/7q34_carrier_kcon.aln.fa",
      "alignment_input_sha256": "e60fefcb2d9a1ff9c972bb5f76c80bd24c85fc582b08901d84691d38b6b22f53",
      "publication_source": "https://doi.org/10.1186/1742-4690-8-90",
      "classification_basis": "Published LTR category of sequence-authenticated element; not inferred from ORF clade",
      "verified_published_target": "HML-2_7q34",
      "best_score": 3755,
      "query_coverage": 1.0,
      "identity": 0.9948253557567918,
      "edit_distance": 20,
      "identity_alignment_segments": 1,
      "query_strands_in_published_element": "+",
      "projection_collinearity": "same_strand_alignment",
      "runner_up_target": "HML-2_22q11.21",
      "runner_up_score": 2252,
      "identity_crosswalk_status": "PASS"
    },
    {
      "locus": "8p22",
      "published_locus": "8p22",
      "subfamily": "non-LTR5",
      "evidence_class": "published_LTR_category_sequence_authenticated_identity",
      "publication_figure_panel": "1E",
      "admitted_alignment_records_checked": 494,
      "maximum_5prime_LTR_canonical_bases": 0,
      "maximum_3prime_LTR_canonical_bases": 317,
      "identity_query_record": "NA24385_h2",
      "identity_query_canonical_bases": 6587,
      "identity_query_sha256": "ad141d3e063ea2087c71e55bcb5c3f1df88988ec796d6077852bb5ebcfbc7842",
      "alignment_input": "source_worktree/project/data/8p22_carrier_kcon.aln.fa",
      "alignment_input_sha256": "2c8adf0bff92c37d60eb0bce105e41d8fda0b703f29120f9e50828ce856d40db",
      "publication_source": "https://doi.org/10.1186/1742-4690-8-90",
      "classification_basis": "Published LTR category of sequence-authenticated element; not inferred from ORF clade",
      "verified_published_target": "HML-2_8p22",
      "best_score": 5971,
      "query_coverage": 0.9518749051161378,
      "identity": 0.984436409369596,
      "edit_distance": 99,
      "identity_alignment_segments": 1,
      "query_strands_in_published_element": "+",
      "projection_collinearity": "same_strand_alignment",
      "runner_up_target": "HML-2_17p13.1",
      "runner_up_score": 908,
      "identity_crosswalk_status": "PASS"
    },
    {
      "locus": "Xq11.1",
      "published_locus": "Xq11.1",
      "subfamily": "LTR5B",
      "evidence_class": "published_LTR_category_sequence_authenticated_identity",
      "publication_figure_panel": "1D",
      "admitted_alignment_records_checked": 247,
      "maximum_5prime_LTR_canonical_bases": 0,
      "maximum_3prime_LTR_canonical_bases": 0,
      "identity_query_record": "NA24385_h1",
      "identity_query_canonical_bases": 1846,
      "identity_query_sha256": "bd706a69be2daf16c2e1715892fe4344b870b87ee082767b30940efff4fa8656",
      "alignment_input": "source_worktree/project/data/Xq11.1_carrier_kcon.aln.fa",
      "alignment_input_sha256": "b2e2aa08028f0c0f19439aab9fe53cfcce65a13fe730f41cec470ca7d4d0d210",
      "publication_source": "https://doi.org/10.1186/1742-4690-8-90",
      "classification_basis": "Published LTR category of sequence-authenticated element; not inferred from ORF clade",
      "verified_published_target": "HML-2_Xq11.1",
      "best_score": 1806,
      "query_coverage": 1.0,
      "identity": 0.9924731182795699,
      "edit_distance": 14,
      "identity_alignment_segments": 1,
      "query_strands_in_published_element": "+",
      "projection_collinearity": "same_strand_alignment",
      "runner_up_target": "HML-2_Xq28b",
      "runner_up_score": 527,
      "identity_crosswalk_status": "PASS"
    },
    {
      "locus": "Xq12",
      "published_locus": "Xq12",
      "subfamily": "LTR5A",
      "evidence_class": "published_LTR_category_sequence_authenticated_identity",
      "publication_figure_panel": "1C",
      "admitted_alignment_records_checked": 250,
      "maximum_5prime_LTR_canonical_bases": 0,
      "maximum_3prime_LTR_canonical_bases": 0,
      "identity_query_record": "NA24385_h1",
      "identity_query_canonical_bases": 1934,
      "identity_query_sha256": "401c2d74130e2edd764b3dbb07ff096c6aa33ee857109bd36bfacdb30ed2113a",
      "alignment_input": "source_worktree/project/data/Xq12_carrier_kcon.aln.fa",
      "alignment_input_sha256": "96682aa2cf1e7f289a52de5d646d1d2580a01f1429195fe2e2d2aa8497db6826",
      "publication_source": "https://doi.org/10.1186/1742-4690-8-90",
      "classification_basis": "Published LTR category of sequence-authenticated element; not inferred from ORF clade",
      "verified_published_target": "HML-2_Xq12",
      "best_score": 1919,
      "query_coverage": 1.0,
      "identity": 0.9984488107549121,
      "edit_distance": 3,
      "identity_alignment_segments": 1,
      "query_strands_in_published_element": "+",
      "projection_collinearity": "same_strand_alignment",
      "runner_up_target": "HML-2_8p23.1b",
      "runner_up_score": 1326,
      "identity_crosswalk_status": "PASS"
    }
  ],
  "displayed_subfamily_locus_counts": {
    "LTR5A": 25,
    "LTR5_Hs": 51,
    "LTR5B": 18
  },
  "source_admission_partition": {
    "included_public_PRESENT_catalog_rows": 50339,
    "unique_current_source_copies": 50339,
    "catalog_row_partition": {
      "admitted": 33542,
      "no_retained_original_slot_alignment": 15355,
      "source_identity_not_established": 827,
      "excluded_physical_assignment_unresolved": 615
    },
    "unique_source_copy_partition": {
      "admitted": 33542,
      "no_retained_original_slot_alignment": 15355,
      "source_identity_not_established": 827,
      "excluded_physical_assignment_unresolved": 615
    },
    "named_cross_locus_public_catalog_rows": 48,
    "named_cross_locus_source_coverage": {
      "source_identity_not_established": 25,
      "no_retained_original_slot_alignment": 23
    }
  },
  "status": "REBUILT_RETAINED_SEQUENCE_PHYLOGENIES",
  "rendered_panels": [
    "Supplement_Gag",
    "Supplement_Pro",
    "Supplement_Env",
    "Supplement_LTR",
    "Supplement_Pol",
    "Main_LTR",
    "Main_Pol"
  ],
  "render_geometry": [
    {
      "panel": "Supplement_Gag.png",
      "locus_labels": 62,
      "label_font_points": 9.0,
      "overlapping_locus_labels": 0
    },
    {
      "panel": "Supplement_Pro.png",
      "locus_labels": 61,
      "label_font_points": 9.0,
      "overlapping_locus_labels": 0
    },
    {
      "panel": "Supplement_Env.png",
      "locus_labels": 76,
      "label_font_points": 9.0,
      "overlapping_locus_labels": 0
    },
    {
      "panel": "Supplement_LTR.png",
      "locus_labels": 82,
      "label_font_points": 9.0,
      "overlapping_locus_labels": 0
    },
    {
      "panel": "Supplement_Pol.png",
      "locus_labels": 70,
      "label_font_points": 9.0,
      "overlapping_locus_labels": 0
    },
    {
      "panel": "Main_LTR",
      "width_inches": 3.5,
      "height_inches": 3.25,
      "tip_labels": 14,
      "font_points": 9,
      "overlapping_labels": 0,
      "clipped_labels": 0
    },
    {
      "panel": "Main_Pol",
      "width_inches": 3.5,
      "height_inches": 3.25,
      "tip_labels": 12,
      "font_points": 9,
      "overlapping_labels": 0,
      "clipped_labels": 0
    },
    {
      "panel": "Main_LTR_Pol_focus",
      "width_inches": 7.1,
      "height_inches": 2.5,
      "tip_labels": 26,
      "font_points": 9,
      "overlapping_labels": 0,
      "clipped_labels": 0
    }
  ],
  "outlier_exclusions": [],
  "nearest_sequence_distance_diagnostic_flags": 0,
  "main_panels": {
    "status": "PASS_PRUNED_WITHOUT_REFITTING",
    "focal_loci": [
      "19p12c",
      "19p12d",
      "12q14.1",
      "10q24.2"
    ],
    "comparison_loci": [
      "10p12.1",
      "10p14",
      "10q24.2",
      "11p15.4",
      "11q12.3",
      "11q22.1",
      "11q23.3",
      "12p11.21",
      "12q13.2",
      "12q14.1",
      "13p13",
      "14q32.33",
      "15p13a",
      "15p13b",
      "19p12a",
      "19p12b",
      "19p12c",
      "19q12",
      "19q13.12b",
      "19q13.41",
      "19q13.42",
      "1p31.1a",
      "1p36.21a",
      "1p36.21b",
      "1p36.21c",
      "1q22",
      "1q23.3",
      "1q24.1",
      "21p13",
      "21q21.1",
      "22p13",
      "22q11.21",
      "22q11.23",
      "3p12.3",
      "3q12.3",
      "3q13.2",
      "3q21.2",
      "3q27.2",
      "4p16.1a",
      "4p16.1b",
      "4p16.3a",
      "4p16.3c",
      "4q13.2",
      "4q35.2_hg38",
      "5p12",
      "5p13.3",
      "5q33.2",
      "5q33.3",
      "6p21.1",
      "6p22.1",
      "6q11.1",
      "6q14.1",
      "7p22.1",
      "8p23.1a_hg38",
      "8p23.1b",
      "8p23.1c",
      "8p23.1d",
      "8p23.1e",
      "8q11.21",
      "8q11.23_new",
      "8q24.3c",
      "9q34.11",
      "9q34.3",
      "Xq21.33"
    ],
    "comparison_locus_count": 64,
    "context_loci": [
      "22q11.21",
      "3q13.2",
      "6q14.1"
    ],
    "selected_loci": [
      "10q24.2",
      "12q14.1",
      "19p12c",
      "19p12d",
      "22q11.21",
      "3q13.2",
      "6q14.1"
    ],
    "full_tree_sha256": {
      "LTR": "9b0caf488caae0dcf8dfd979fa2e186178d7ffa0241d967c72c1ee8ae7c6915d",
      "Pol": "3c685e86d062ef6a46496c8392e28e1ce5be84f4597d0a4c2928e3d5415231a3"
    },
    "selected_tip_counts": {
      "LTR": 14,
      "Pol": 12
    },
    "verified_pairwise_distances": 157,
    "maximum_distance_difference": 6.93889390390723e-18,
    "selection_rule": "Use the most frequent retained cluster at each preselected focal locus (lexical tip-ID tie break). Restrict focal and candidate loci to those represented in both LTR and Pol trees. Search every retained other-locus cluster within this common set for its patristic nearest neighbor, including all exact ties. Distances use the existing full trees without refitting. Include both retained clusters of every preselected focal or shared-set nearest-neighbor locus in both panels when callable. c1/c2 identify frequency-ranked sequence clusters within each region, not phased cross-region haplotypes.",
    "nearest_neighbors": [
      {
        "region": "LTR",
        "focal_locus": "19p12c",
        "focal_tip": "19p12c__hap1__n69",
        "nearest_locus": "12q14.1",
        "nearest_tip": "12q14.1__hap2__n127",
        "patristic_distance": "0.0148375479839442",
        "status": "nearest_among_shared_loci_outside_focal_locus",
        "comparison_locus_count": 64
      },
      {
        "region": "LTR",
        "focal_locus": "19p12d",
        "focal_tip": "19p12d__hap1__n264",
        "nearest_locus": "",
        "nearest_tip": "",
        "patristic_distance": "",
        "status": "focal_not_in_shared_locus_set",
        "comparison_locus_count": 64
      },
      {
        "region": "LTR",
        "focal_locus": "12q14.1",
        "focal_tip": "12q14.1__hap1__n260",
        "nearest_locus": "3q13.2",
        "nearest_tip": "3q13.2__hap1__n261",
        "patristic_distance": "0.00345720163454577",
        "status": "nearest_among_shared_loci_outside_focal_locus",
        "comparison_locus_count": 64
      },
      {
        "region": "LTR",
        "focal_locus": "10q24.2",
        "focal_tip": "10q24.2__hap1__n189",
        "nearest_locus": "12q14.1",
        "nearest_tip": "12q14.1__hap2__n127",
        "patristic_distance": "0.0278172594556316",
        "status": "nearest_among_shared_loci_outside_focal_locus",
        "comparison_locus_count": 64
      },
      {
        "region": "Pol",
        "focal_locus": "19p12c",
        "focal_tip": "19p12c__hap1__n156",
        "nearest_locus": "22q11.21",
        "nearest_tip": "22q11.21__hap2__n37",
        "patristic_distance": "0.0078666939734334",
        "status": "nearest_among_shared_loci_outside_focal_locus",
        "comparison_locus_count": 64
      },
      {
        "region": "Pol",
        "focal_locus": "19p12d",
        "focal_tip": "",
        "nearest_locus": "",
        "nearest_tip": "",
        "patristic_distance": "",
        "status": "not_in_callable_full_tree",
        "comparison_locus_count": 64
      },
      {
        "region": "Pol",
        "focal_locus": "12q14.1",
        "focal_tip": "12q14.1__hap1__n104",
        "nearest_locus": "6q14.1",
        "nearest_tip": "6q14.1__hap1__n128",
        "patristic_distance": "0.00810743249726155",
        "status": "nearest_among_shared_loci_outside_focal_locus",
        "comparison_locus_count": 64
      },
      {
        "region": "Pol",
        "focal_locus": "10q24.2",
        "focal_tip": "10q24.2__hap1__n127",
        "nearest_locus": "6q14.1",
        "nearest_tip": "6q14.1__hap1__n128",
        "patristic_distance": "0.0130755443349143",
        "status": "nearest_among_shared_loci_outside_focal_locus",
        "comparison_locus_count": 64
      }
    ],
    "panels": [
      {
        "panel": "Main_LTR",
        "width_inches": 3.5,
        "height_inches": 3.25,
        "tip_labels": 14,
        "font_points": 9,
        "overlapping_labels": 0,
        "clipped_labels": 0
      },
      {
        "panel": "Main_Pol",
        "width_inches": 3.5,
        "height_inches": 3.25,
        "tip_labels": 12,
        "font_points": 9,
        "overlapping_labels": 0,
        "clipped_labels": 0
      },
      {
        "panel": "Main_LTR_Pol_focus",
        "width_inches": 7.1,
        "height_inches": 2.5,
        "tip_labels": 26,
        "font_points": 9,
        "overlapping_labels": 0,
        "clipped_labels": 0
      }
    ],
    "interpretation": "19p12c, 12q14.1, and 10q24.2 have different nearest-locus neighborhoods between LTR and Pol after restricting candidates to the loci represented in both retained trees. 19p12d lacks callable Pol and is excluded from this paired comparison. Nearest-neighbor differences are descriptive and do not establish a recombination mechanism or statistical support."
  }
}
```
