## Supplementary material for "Structural polymorphism and population-variable coding capacity of HERV-K(HML-2) in human pangenomes": README.txt

```
Final manuscript numbering, 22 September 2026.

Most numbered source filenames retain their original labels. Use SUPPLEMENTARY_TABLE_NUMBERING.tsv to match these source labels to the final manuscript tables. Final Table S3 and main Table 2 use Table_S3/ORF_variant_comparison/. The separate Table_S6_short_read_vcf_locus_diagnostics.tsv file supplies the structural-variant diagnostics in Figure S1; the retired Table_S6/ consensus-comparison folder is not distributed. Source Table_S15 is final Table S8 (array nucleotide comparisons), and source Table_S10 is final Table S15 (functional analyses).

Supporting data for the corrected working manuscript, 21 September 2026.

The catalog contains all source records and explicit analysis-inclusion flags. The HML-2 analysis includes 59,656 retained records from 292 donors. HML11 comparators, duplicate intervals, the 8q24.3b alias and unsupported assembly records are excluded from analyses. Fragment_Intact includes translated products shorter than 60% of the reference protein, whether initially classified as Intact or Intact_FS_End. The correction table identifies every changed catalog call.

Rec uses the complete 318-nt spliced reference, including its terminal stop codon. The Rec evidence tables identify the retained source alignments and record-level annotation changes.

At 7p22.1, 583 haplotypes have a copy-number call. Two solo-LTR calls have zero proviral copies. The HG00658 paternal haplotype is uncalled, not zero. There are 247 array-bearing haplotypes, 42.4% of called haplotypes and 42.3% of all 584 sampled haplotypes.

S10a lists all 237 attempted models and identifies the 174 nonmissing P values used for BH correction. S10b contains the 51 burden models. Both use the corrected current catalog. S10e contains every MAGE discovery test, S10f provides candidate filtering and duplicate-vector mappings, S10g enumerates the complete GEUVADIS follow-up set and its 30-test correction family, and S10h contains the separate MAGE HC3 sensitivity models. S10e is gzip-compressed tab-delimited text. Functional_refit contains the updated exposure matrices and model results.

The phylogeny comparison uses the 64 loci shared by LTR and Pol trees, or 46 for the five-region comparison. Complete candidate distances and the updated focal-neighbor table are provided. The retained Figure_S17_locus_crosswalk.tsv source file maps original Fiber-seq assay labels to catalog names by CHM13 coordinates. Twenty intervals match catalog loci. The 14q12b interval is separately assayed. The 7p22.1 assay covers one proviral segment.

The manifest records the SHA-256 checksum and byte length of each file. This supplement includes the current manuscript revision tables.

Older provenance tables use portable source labels. The new Table_S3/ORF_variant_comparison subtree runs from its packaged inputs and relative-path reference manifest. Original source paths retained in its audit fields document provenance and are not required for the frozen-input comparison. The manifest records the distributed checksum and preserves original source-checksum lineage.

The September 21 revision adds the public ONT source index for Table S4, nucleotide counts and conditional duplication times for Table S15, and solo-LTR diversity comparisons for Table S16. Table S17 contains the Type I comparisons and complete cassette alignments. Table S14/phylogeny_review contains the Figure 3 bootstrap and pairwise-divergence tables. Figure_S7_boundary_evidence supplies corrected terminal-boundary observations. These measurements are separate from the catalog's historical TSD annotations, which remain unchanged. The earlier 3q12.3 paired-TSD population result was withdrawn because its second junction was not supported. Candidate differences are now evaluated across all 4–6-base lengths, with the 42 length-ambiguous 8p23.1a pairs kept separate. Figure numbers in legacy source filenames may predate the manuscript's final figure order. Biological identities and sequence coordinates are unchanged.

22 September author review. The 8q11.23 section now precedes the functional and chromatin sections. SUPPLEMENTARY_TABLE_NUMBERING.tsv gives the current table order; retained source filenames are unchanged. FIGURE_SOURCE_NUMBERING.tsv identifies the affected figure-data files.

The 8q11.23 solo-LTR calculation now includes all 583 retained donor-haplotypes, including 122 graph-derived sequences omitted by the earlier assembly-only lookup. There are 14 sequence haplotypes, including 547 copies of the dominant sequence. The twelve comparison loci retain their validated sequence sets. Table_S16 contains the corrected alignment, all 583 source FASTAs, source checksums, and a self-contained verification script.
```
