## Supplementary material for "Structural polymorphism and population-variable coding capacity of HERV-K(HML-2) in human pangenomes": verification.json

```
{
  "recovered_source_rows": 52,
  "projected_typeII_grid_rows": 52,
  "alignment_inputs": [
    {
      "path": "historical_source/Library/Mobile Documents/com~apple~CloudDocs/Documents/Med_School/PostDoc/Manuscripts/HML2PopGenManuscript/_audit_2026-09-14/source_call_resolution/broad_graph_recovered/validated_calls/orf_analysis/HML-2_13p13/HML-2_13p13_all_haplotypes_aligned_type1_KCON.fasta",
      "sha256": "c2c5ef1bbc5e834e37eace6522a0679ba43fd0507b928703595e7d2db2484c81",
      "reference_id": "type1_KCON"
    },
    {
      "path": "historical_source/Library/Mobile Documents/com~apple~CloudDocs/Documents/Med_School/PostDoc/Manuscripts/HML2PopGenManuscript/_audit_2026-09-14/source_call_resolution/broad_graph_recovered/validated_calls/orf_analysis/HML-2_15p13a/HML-2_15p13a_all_haplotypes_aligned_type2_KCON.fasta",
      "sha256": "742b80f5ff58b6ae02ad554000882ba2fc4cc0147631dd0569b02ecf133bcbbb",
      "reference_id": "type2_KCON"
    },
    {
      "path": "historical_source/Library/Mobile Documents/com~apple~CloudDocs/Documents/Med_School/PostDoc/Manuscripts/HML2PopGenManuscript/_audit_2026-09-14/source_call_resolution/broad_graph_recovered/validated_calls/orf_analysis/HML-2_22p13/HML-2_22p13_all_haplotypes_aligned_type2_KCON.fasta",
      "sha256": "38453ed62550206883e0671e04f3b9eff2be072ac613349f20fa450b6fe86d42",
      "reference_id": "type2_KCON"
    },
    {
      "path": "historical_source/Library/Mobile Documents/com~apple~CloudDocs/Documents/Med_School/PostDoc/Manuscripts/HML2PopGenManuscript/_audit_2026-09-14/source_call_resolution/broad_graph_recovered/validated_calls/orf_analysis/HML-2_4q35.2_hg38/HML-2_4q35.2_hg38_all_haplotypes_aligned_type2_KCON.fasta",
      "sha256": "9f8a3979c7508b719697777de6118752b94c284b8f655876824fd0568cabdd89",
      "reference_id": "type2_KCON"
    },
    {
      "path": "historical_source/Library/Mobile Documents/com~apple~CloudDocs/Documents/Med_School/PostDoc/Manuscripts/HML2PopGenManuscript/_audit_2026-09-14/source_call_resolution/broad_graph_recovered/validated_calls/orf_analysis/HML-2_8p23.1b/HML-2_8p23.1b_all_haplotypes_aligned_type2_KCON.fasta",
      "sha256": "0e042825e6151253a6acd702ea47a1712a6a660e317067ff1d9514c4beefd9ea",
      "reference_id": "type2_KCON"
    },
    {
      "path": "historical_source/Library/Mobile Documents/com~apple~CloudDocs/Documents/Med_School/PostDoc/Manuscripts/HML2PopGenManuscript/_audit_2026-09-14/source_call_resolution/broad_graph_recovered/validated_calls/orf_analysis/HML-2_8p23.1c/HML-2_8p23.1c_all_haplotypes_aligned_type2_KCON.fasta",
      "sha256": "98cf65e464afe340ad8264d5ceb04b01fccee41cc2ade1ca79fe740f33368fef",
      "reference_id": "type2_KCON"
    },
    {
      "path": "historical_source/Library/Mobile Documents/com~apple~CloudDocs/Documents/Med_School/PostDoc/Manuscripts/HML2PopGenManuscript/_audit_2026-09-14/source_call_resolution/broad_graph_recovered/validated_calls/orf_analysis/HML-2_8p23.1d/HML-2_8p23.1d_all_haplotypes_aligned_type2_KCON.fasta",
      "sha256": "c1b8fbeb968846bf3e844b625a362821c5600352c37e0aa80b7196f422c581a7",
      "reference_id": "type2_KCON"
    }
  ],
  "proviral_scan_requested": 25,
  "proviral_scan_reported_at_least_200aa": 25,
  "proviral_scan_below_200aa": 0,
  "proviral_scan_missing": 0,
  "proviral_scan_start_regions": {
    "gag": 25
  },
  "proviral_scan_end_reasons": {
    "stop_codon": 25
  },
  "gag_region_reach": {
    "gag only": 25
  },
  "direct_cassette_calls_all_sources": {
    "TypeI": 1,
    "TypeII": 51
  },
  "typeI_reference_direct_calls": [
    [
      "NA20847_h1_HML-2_13p13_graph_hgsvc3_linked_recovery",
      "TypeI"
    ]
  ],
  "source_replacements_sha256": "3497cef3392897eb14d421a191eee3bf89757447067dc71887a7f5d075c5fc97",
  "reference_bridge_sha256": "8514556a005a0b24053c9678f13ea6fdd5cf2e3676feb3bf4db44584a64e5ce9",
  "orf_scan_owner": "source_worktree/hervk-hml2-age/manuscript_figures/python/figures/atypical_fusion_figure.py",
  "cassette_classifier_owner": "source_worktree/project/generative/provirus_type_classifier.py",
  "old_source_sequences_regenerated": false,
  "shared_catalog_or_figure_products_modified": false,
  "output_sha256": {
    "direct_cassette_calls.tsv": "8f8205e9bf14254d594cef5f86dcb43207e6a9a3301621b268388999195e0046",
    "type1_to_type2_reference.stderr": "74cd3d322bbf47ef2cb746f5b70d82909f2b9892a526327aee06da726bff407c",
    "typeII_KCON_projected_rows.fasta": "a118325e13ac8cb0a8a1c5a93cc5c29e8b6e6d1a1bc1dbb0324720cc48e12fa5",
    "typeII_KCON_projected_rows.tsv": "cca4ca6eb692d0b44e3f4480a42f47f69f26722b69aa5a4b7fe0b6d9b277294b",
    "scan_outcomes.tsv": "9b399d83bdfad460b32c296ceacb09a5f465843c0f68b90c545ea78d4f2ccd8e",
    "reference_bridge.json": "8514556a005a0b24053c9678f13ea6fdd5cf2e3676feb3bf4db44584a64e5ce9",
    "longest_frame_scan.tsv": "19056aa7a3aab2f8c6e1b633fdcaab375464b1898d11b00575c233dba1ce5e66",
    "direct_cassette_evidence.json": "ae6110246a6bc0aa48551b46ecdf8c075789917d343cc89a6ceca9147b73b7d4",
    "type1_to_type2_reference.paf": "ad12fd3d27071141459d7b877dfb8e22b736214103fad1a1474412a010dd3505",
    "longest_frame_scan_requests.json": "80f3109c42241da5d898f0b17e33d966c512d8e5796d9d10acd92ba519f13c63",
    "longest_frame_scan_receipt.json": "ca419fec6af2e99027c74e13921206e4580d74664b877591e20705a179fdbec8"
  }
}
```
