## Supplementary material for "Structural polymorphism and population-variable coding capacity of HERV-K(HML-2) in human pangenomes": build_truth_sequence_manifest.py

```
#!/usr/bin/env python3
"""Bind current retained catalog rows to exact native long-read FASTA records.

The supplementary archive owns cohort membership, exclusions and row identity.
No short-read consensus is inspected. Whole array windows cannot replace split
copy records. KCON projections are optional substitution aids and never supply
native indel sequence. A projection is reusable only after its ungapped bytes
match a unique contiguous span of the admitted native sequence (or its reverse
complement). All manifest rows remain current included provirus/copy rows.
"""
from __future__ import annotations

import argparse
from collections import Counter, defaultdict
import csv
import gzip
import hashlib
import io
import json
from pathlib import Path
import re
import zipfile


HERE = Path(__file__).resolve().parent
DEFAULT_ARCHIVE = HERE.parent / "Clean/HML2_Supplementary_Data.zip"
DEFAULT_DATA = Path("/Users/Daniel/Documents/HML2_project_data")
DEFAULT_KCON = Path("/Users/Daniel/Documents/HML-2 manuscript work/project/data")
CATALOG_MEMBER = "Supplementary_Data/Catalog/HML2_structural_and_ORF_catalog.tsv"
PANEL_MEMBER = "Supplementary_Data/Table_S6/inputs/short_read.tsv.gz"
KEEP_FIELDS = [
    "Locus", "ID_Full", "ID", "Haplotype", "Source_Identifier", "Structure",
    "analysis_include", "analysis_exclusion_reason", "observation_source_kind",
    "orig_Locus", "physical_locus_assignment", "insertion_event_group",
    "record_relationship", "representative_ID_Full", "alt_index", "part_index",
    "row_source_path", "row_source_sha256", "row_source_generation",
    "stable_source_identity_v3", "gag", "pro", "pol", "env", "provirus_type",
]
EVIDENCE_FIELDS = [
    "copy_identity", "binding_status", "unresolved_reason", "source_path",
    "source_header", "source_record_id", "source_identifier_observed",
    "catalog_to_native_left_trim_bp", "catalog_to_native_right_trim_bp",
    "source_file_sha256", "native_sequence_sha256", "native_sequence_bases",
    "native_genomic_strand", "candidate_source_paths", "candidate_source_headers",
    "truth_fasta_path", "truth_fasta_record_id", "alignment_status",
    "alignment_path", "alignment_record_id", "alignment_file_sha256",
    "alignment_record_sha256", "alignment_coordinate_system",
    "alignment_native_orientation", "alignment_native_offset_0based",
    "alignment_native_end_0based_exclusive", "alignment_unresolved_reason",
    "catalog_archive_sha256", "catalog_member_sha256", "panel_member_sha256",
]


def digest(data: bytes) -> str:
    return hashlib.sha256(data).hexdigest()


def read_fasta(path: Path):
    payload = path.read_bytes()
    records = []
    header, pieces = None, []
    for line in payload.decode().splitlines():
        if line.startswith(">"):
            if header is not None:
                records.append((header, "".join(pieces).upper()))
            header, pieces = line[1:], []
        elif header is not None:
            pieces.append(line.strip())
    if header is not None:
        records.append((header, "".join(pieces).upper()))
    return records, digest(payload)


def source_identifier(header: str) -> str:
    if "assembly_coords:" in header:
        return header.split("assembly_coords:", 1)[1].split()[0]
    token = header.split()[0]
    return token.split("|", 1)[1].lstrip(">") if "|" in token else token


def rc(sequence: str) -> str:
    return sequence.translate(str.maketrans("ACGTN", "TGCAN"))[::-1]


def parse_tsv(payload: bytes):
    return list(csv.DictReader(io.StringIO(payload.decode()), delimiter="\t"))


def current_rows(archive: Path):
    with zipfile.ZipFile(archive) as z:
        catalog_bytes = z.read(CATALOG_MEMBER)
        panel_bytes = z.read(PANEL_MEMBER)
    panel = parse_tsv(gzip.decompress(panel_bytes))
    donors = {row["ID"] for row in panel}
    loci = {row["Locus"] for row in panel}
    catalog = parse_tsv(catalog_bytes)
    panel_rows = [r for r in catalog if r["ID"] in donors and r["Locus"] in loci]
    rows = [r for r in panel_rows if r["analysis_include"] == "1"
            and r["Structure"] in {"Provirus", "Provirus_from_Multi"}]
    keys = [(r["Locus"], r["ID_Full"]) for r in rows]
    if len(keys) != len(set(keys)):
        raise ValueError("Current catalog contains duplicate locus/ID_Full keys")
    return rows, loci, {
        "catalog_archive_sha256": digest(archive.read_bytes()),
        "catalog_member_sha256": digest(catalog_bytes),
        "panel_member_sha256": digest(panel_bytes),
        "panel_donors": len(donors), "panel_loci": len(loci),
        "catalog_panel_rows": len(panel_rows),
        "excluded_catalog_panel_rows": sum(r["analysis_include"] != "1" for r in panel_rows),
    }


def bind_native(row, data_root: Path):
    kind = row["observation_source_kind"]
    if kind not in {"assembly", "graph"}:
        return {}, None, "UNSUPPORTED_LONG_READ_SOURCE_KIND"
    source_root = "processed_loci" if kind == "assembly" else "hgsvc3-2024-02-23-mc-chm13"
    directory = data_root / source_root / row["orig_Locus"]
    ident = row["ID_Full"]
    direct = directory / (ident + ".fa")
    paths = [direct] if direct.is_file() else []
    paths.extend(p for p in sorted(directory.glob(row["ID"] + "*.fa"))
                 if p not in paths and (ident.startswith(p.stem + "_")
                                        or p.stem.startswith(ident + "_")))
    candidates, matches = [], []
    for path in paths:
        records, file_sha = read_fasta(path)
        for header, sequence in records:
            record_id = header.split()[0].split("|", 1)[0]
            observed_source = source_identifier(header)
            candidates.append((str(path), header))
            # A copy suffix in the catalog must bind the same copy, not its parent.
            same_id = record_id == ident
            alias = (record_id.startswith(ident + "_alt")
                     and row["Structure"] == "Provirus")
            source_match = observed_source == row["Source_Identifier"]
            left_trim = right_trim = 0
            # Assembly FASTAs retain internal element sequence. The current
            # catalog often keeps the extraction window plus 500 bp at each
            # end. Admit only this exact, symmetric relationship on the same
            # donor/haplotype/contig; preserve both unaltered identifiers.
            # Header coordinates are inclusive (the assembly producer's
            # abs_start/abs_end contract). Length is checked independently.
            expected = re.fullmatch(r"(.+):(\d+)-(\d+)", row["Source_Identifier"])
            observed = re.fullmatch(r"(.+):(\d+)-(\d+)", observed_source)
            if (not source_match and kind == "assembly"
                    and row["Structure"] == "Provirus"
                    and expected and observed and expected[1] == observed[1]):
                left_trim = int(observed[2]) - int(expected[2])
                right_trim = int(expected[3]) - int(observed[3])
                source_match = ((left_trim, right_trim) == (500, 500)
                                and len(sequence) == int(observed[3]) - int(observed[2]) + 1)
            if not source_match or not (same_id or alias):
                continue
            if "_MULTI" in record_id and "_part" not in record_id:
                continue
            if "_DOUBLE" in record_id and "_part" not in record_id:
                continue
            if not sequence or set(sequence) - set("ACGTN"):
                continue
            strand = re.search(r"(?:^|\s)genomic_strand:([+-])(?:\s|$)", header)
            matches.append(({
                "source_path": str(path), "source_header": header,
                "source_record_id": record_id, "source_identifier_observed": observed_source,
                "catalog_to_native_left_trim_bp": left_trim,
                "catalog_to_native_right_trim_bp": right_trim,
                "source_file_sha256": file_sha,
                "native_sequence_sha256": digest(sequence.encode()),
                "native_sequence_bases": len(sequence),
                "native_genomic_strand": strand.group(1) if strand else "UNKNOWN",
                "binding_status": (
                    "EXACT_ID_CATALOG_FLANKS_REMOVED_500_BP" if same_id and left_trim == 500
                    else "EXACT_SOURCE_CATALOG_FLANKS_REMOVED_500_BP_ID_ALIAS" if left_trim == 500
                    else "EXACT_ID_AND_SOURCE" if same_id else "EXACT_SOURCE_IDENTIFIER_ID_ALIAS"),
            }, sequence))
    details = {
        "candidate_source_paths": json.dumps(sorted({p for p, _ in candidates})),
        "candidate_source_headers": json.dumps([h for _, h in candidates]),
    }
    if len(matches) == 1:
        matched, sequence = matches[0]
        details.update(matched)
        return details, sequence, ""
    if len(matches) > 1:
        return details, None, "MULTIPLE_EXACT_SOURCE_RECORDS"
    reason = "SOURCE_FILE_NOT_PRESENT" if not candidates else "EXACT_ID_AND_SOURCE_IDENTIFIER_NOT_BOUND"
    if row["Structure"] == "Provirus_from_Multi" and candidates:
        reason = "SPLIT_COPY_NOT_RETAINED_AS_EXACT_NATIVE_RECORD_PARENT_WINDOW_NOT_SUBSTITUTED"
    return details, None, reason


def bind_projection(row, sequence: str, kcon_root: Path, align_cache, unique_cell):
    short_locus = row["Locus"].removeprefix("HML-2_")
    path = kcon_root / (short_locus + "_carrier_kcon.aln.fa")
    if not unique_cell:
        return {"alignment_status": "UNRESOLVED", "alignment_unresolved_reason": "MULTIPLE_CURRENT_COPIES_FOR_DONOR_HAPLOTYPE"}
    if path not in align_cache:
        if not path.is_file():
            align_cache[path] = ({}, "", False)
        else:
            records, sha = read_fasta(path)
            mapping = defaultdict(list)
            for header, seq in records:
                mapping[header.split()[0]].append(seq)
            companion = Path(str(path) + ".kcon_coordinate_msa.fa")
            valid_kcon = False
            if companion.is_file():
                comp, _ = read_fasta(companion)
                kcon = [s for h, s in comp if h.split()[0] == "KCON"]
                ref_path = kcon_root.parent.parent / "HML2_ProjectResources/data/ref/type2_KCON.fa"
                ref, _ = read_fasta(ref_path)
                valid_kcon = len(kcon) == 1 and kcon[0] == ref[0][1]
            align_cache[path] = (mapping, sha, valid_kcon)
    mapping, sha, valid_kcon = align_cache[path]
    # Keep the source's haplotype token: current Haplotype may be a corrected alias.
    match = re.match(r"((?:HG|NA)\d+_(?:hap[12]|h[12]|mat|pat))(?:_|$)", row["ID_Full"])
    record_id = match.group(1) if match else ""
    candidates = mapping.get(record_id, [])
    details = {"alignment_path": str(path) if path.is_file() else "",
               "alignment_record_id": record_id, "alignment_file_sha256": sha}
    if len(candidates) != 1 or not valid_kcon:
        details.update(alignment_status="UNRESOLVED", alignment_unresolved_reason=(
            "NAMED_ALIGNMENT_RECORD_MISSING_OR_DUPLICATE" if len(candidates) != 1 else "TYPEII_KCON_REFERENCE_NOT_VERIFIED"))
        return details
    aligned = candidates[0]
    ungapped = aligned.replace("-", "")
    hits = []
    if ungapped and set(ungapped) <= set("ACGTN") and len(aligned) == 9472:
        for orientation, native in [("FORWARD", sequence), ("REVERSE_COMPLEMENT", rc(sequence))]:
            offset = native.find(ungapped)
            if offset >= 0 and native.find(ungapped, offset + 1) < 0:
                hits.append((orientation, offset))
    if len(hits) != 1:
        details.update(alignment_status="UNRESOLVED", alignment_unresolved_reason="PROJECTED_UNGAPPED_SEQUENCE_NOT_A_UNIQUE_NATIVE_SUBSTRING")
        return details
    orientation, offset = hits[0]
    details.update(alignment_status="EXACT_NATIVE_SUBSTRING_SUBSTITUTION_COORDINATES_ONLY",
                   alignment_record_sha256=digest(aligned.encode()),
                   alignment_coordinate_system="type2_KCON_9472_0based_halfopen",
                   alignment_native_orientation=orientation,
                   alignment_native_offset_0based=offset,
                   alignment_native_end_0based_exclusive=offset + len(ungapped))
    return details


def main():
    parser = argparse.ArgumentParser(description=__doc__)
    parser.add_argument("--archive", type=Path, default=DEFAULT_ARCHIVE)
    parser.add_argument("--data-root", type=Path, default=DEFAULT_DATA)
    parser.add_argument("--kcon-root", type=Path, default=DEFAULT_KCON)
    parser.add_argument("--output-dir", type=Path, default=HERE)
    args = parser.parse_args()
    rows, loci, receipt = current_rows(args.archive)
    cell_counts = Counter((r["Locus"], r["ID"], r["Haplotype"]) for r in rows)
    output = args.output_dir
    output.mkdir(parents=True, exist_ok=True)
    fasta_dir = output / "native_truth"
    fasta_dir.mkdir(exist_ok=True)
    by_locus, manifest, align_cache = defaultdict(list), [], {}
    for row in rows:
        evidence, sequence, reason = bind_native(row, args.data_root)
        result = {k: row.get(k, "") for k in KEEP_FIELDS}
        result.update({k: receipt[k] for k in EVIDENCE_FIELDS if k in receipt})
        result.update(evidence)
        result["copy_identity"] = row["ID_Full"]
        result["unresolved_reason"] = reason
        if sequence is None:
            result["binding_status"] = "UNRESOLVED"
            result["alignment_status"] = "UNRESOLVED_NATIVE_SOURCE"
        else:
            fasta_path = fasta_dir / (row["Locus"] + ".fa")
            result["truth_fasta_path"] = str(fasta_path.resolve())
            result["truth_fasta_record_id"] = row["ID_Full"]
            by_locus[row["Locus"]].append((row["ID_Full"], sequence))
            result.update(bind_projection(row, sequence, args.kcon_root, align_cache,
                cell_counts[row["Locus"], row["ID"], row["Haplotype"]] == 1))
        manifest.append(result)
    for locus in sorted(loci):
        with (fasta_dir / (locus + ".fa")).open("w") as handle:
            for ident, sequence in by_locus[locus]:
                handle.write(">" + ident + "\n")
                for start in range(0, len(sequence), 80):
                    handle.write(sequence[start:start + 80] + "\n")
    dest = output / "truth_sequence_manifest.tsv"
    with dest.open("w", newline="") as handle:
        writer = csv.DictWriter(handle, KEEP_FIELDS + EVIDENCE_FIELDS, delimiter="\t", lineterminator="\n")
        writer.writeheader()
        writer.writerows(manifest)
    receipt.update({
        "selected_current_provirus_rows": len(rows),
        "binding_status_counts": dict(Counter(r["binding_status"] for r in manifest)),
        "unresolved_reason_counts": dict(Counter(r["unresolved_reason"] for r in manifest if r["unresolved_reason"])),
        "alignment_status_counts": dict(Counter(r["alignment_status"] for r in manifest)),
        "all_panel_loci_fasta_files": len(loci),
        "native_records_by_locus": {locus: len(by_locus[locus]) for locus in sorted(loci)},
        "loci_without_retained_current_provirus_rows": sorted(loci - {r["Locus"] for r in rows}),
        "manifest_path": str(dest.resolve()), "manifest_sha256": digest(dest.read_bytes()),
    })
    print(json.dumps(receipt, indent=2, sort_keys=True))


if __name__ == "__main__":
    main()
```
