## Supplementary material for "Structural polymorphism and population-variable coding capacity of HERV-K(HML-2) in human pangenomes": compare_variant_genotypes.py

```
#!/usr/bin/env python3
"""Compare long-read ORF-associated variant carriers with native short-read GTs.

This is a variant-carrier comparison. It does not reconstruct sequence, infer
phase, test allele dosage, or classify complete ORFs. A missing record is never
a reference genotype. Any missing allele in GT makes the whole carrier test
unresolved, including 1/. .

Targets TSV columns: donor,locus,chrom,pos,ref,alt,gene,consequence,target_id,
long_read_evidence. Coordinates are VCF-style, one-based. Repeated gene rows for
the same donor/locus/target_id are combined before comparison and counting.
Additional annotation columns remain in the hash-bound input TSV; they are not
arbitrarily copied from one gene row into the combined carrier observation.

Optional reference manifest columns: locus,chrom,start,fasta,contig. Each FASTA
is indexed and contains genomic-forward sequence; start is the one-based genome
coordinate of its first base. Relative FASTA paths resolve against the manifest.
Reference is needed to canonicalize repeat-associated indel representations.

QC precedence for a matching record: site/sample filter, missing/partial GT,
missing DP or GQ, DP below 10, GQ below 20, uninterpretable called ALT, genotype.
All observed QC flags are retained, even if a higher-priority flag determines
the reported state. Conflicting duplicate records are representation-unresolved.
"""

from __future__ import annotations

import argparse
from collections import Counter, defaultdict
import csv
from dataclasses import dataclass
import hashlib
import json
import math
from pathlib import Path
from typing import Callable

import pysam


STATES = (
    "supported_alt", "supported_ref", "supported_other_alt",
    "unresolved_no_record", "unresolved_missing_or_partial_GT",
    "unresolved_low_DP", "unresolved_low_GQ", "unresolved_missing_quality",
    "unresolved_filtered_site", "unresolved_ambiguous_representation",
    "unresolved_source_unavailable",
)
SUPPORTED = frozenset(STATES[:3])
REQUIRED = (
    "donor", "locus", "chrom", "pos", "ref", "alt", "gene",
    "consequence", "target_id", "long_read_evidence",
)
DNA = frozenset("ACGT")


class ReferenceError(ValueError):
    """Reference sequence is missing, mismatched, or outside the retained span."""


def _minimal(pos: int, ref: str, alt: str) -> tuple[int, str, str]:
    while len(ref) > 1 and len(alt) > 1 and ref[-1] == alt[-1]:
        ref, alt = ref[:-1], alt[:-1]
    while len(ref) > 1 and len(alt) > 1 and ref[0] == alt[0]:
        pos, ref, alt = pos + 1, ref[1:], alt[1:]
    return pos, ref, alt


def normalize_allele(
    chrom: str,
    pos: int,
    ref: str,
    alt: str,
    fetch_ref: Callable[[str, int, int], str] | None = None,
) -> tuple[str, int, str, str]:
    """Return (chrom,pos,ref,alt), minimally represented and left normalized.

    fetch_ref receives (chrom,start0,end0), a zero-based half-open interval.
    Without a reference, only common prefix/suffix trimming is possible. With a
    reference, every REF is validated; an unavailable base needed for further
    left alignment raises ReferenceError instead of declaring an edge canonical.
    """
    pos = int(pos)
    ref, alt = ref.upper(), alt.upper()
    if pos < 1 or not ref or not alt or not set(ref + alt) <= DNA or ref == alt:
        raise ValueError("Expected a non-identical, literal A/C/G/T VCF allele")
    if fetch_ref is not None:
        observed = fetch_ref(chrom, pos - 1, pos - 1 + len(ref)).upper()
        if observed != ref:
            raise ReferenceError(f"REF mismatch at {chrom}:{pos}: {ref} != {observed}")
    pos, ref, alt = _minimal(pos, ref, alt)
    if fetch_ref is not None and len(ref) != len(alt):
        # Rotate matching trailing bases through the preceding reference base.
        # This is the standard parsimonious left alignment for a literal allele.
        while ref[-1] == alt[-1] and pos > 1:
            if min(len(ref), len(alt)) == 1:
                previous = fetch_ref(chrom, pos - 2, pos - 1).upper()
                if len(previous) != 1 or previous not in DNA:
                    raise ReferenceError(f"Unavailable preceding base at {chrom}:{pos - 1}")
                ref, alt, pos = previous + ref, previous + alt, pos - 1
            ref, alt = ref[:-1], alt[:-1]
        pos, ref, alt = _minimal(pos, ref, alt)
    return chrom, pos, ref, alt


@dataclass
class ReferenceSegment:
    chrom: str
    start: int
    fasta: pysam.FastaFile
    contig: str

    def fetch(self, chrom: str, start0: int, end0: int) -> str:
        first0 = self.start - 1
        length = self.fasta.get_reference_length(self.contig)
        if chrom != self.chrom or start0 < first0 or end0 > first0 + length:
            raise ReferenceError(f"Reference interval unavailable: {chrom}:{start0 + 1}-{end0}")
        return self.fasta.fetch(self.contig, start0 - first0, end0 - first0).upper()


def load_references(path: Path | None) -> dict[str, ReferenceSegment]:
    references = {}
    if path is None:
        return references
    handles = {}
    with path.open(newline="") as stream:
        for row in csv.DictReader(stream, delimiter="\t"):
            fasta_path = Path(row["fasta"])
            if not fasta_path.is_absolute():
                fasta_path = path.parent / fasta_path
            fasta_path = fasta_path.resolve()
            if fasta_path not in handles:
                handles[fasta_path] = pysam.FastaFile(str(fasta_path))
            if row["locus"] in references:
                raise ValueError(f"Duplicate reference locus: {row['locus']}")
            segment = ReferenceSegment(row["chrom"], int(row["start"]), handles[fasta_path], row["contig"])
            if segment.start < 1:
                raise ValueError("Reference start must be one-based and positive")
            segment.fasta.get_reference_length(segment.contig)
            references[row["locus"]] = segment
    return references


def load_targets(path: Path) -> list[dict]:
    combined = {}
    target_alleles = {}
    allele_ids = {}
    with path.open(newline="") as stream:
        reader = csv.DictReader(stream, delimiter="\t")
        missing = set(REQUIRED) - set(reader.fieldnames or [])
        if missing:
            raise ValueError(f"Target columns missing: {sorted(missing)}")
        for row in reader:
            key = row["donor"], row["locus"], row["target_id"]
            variant = row["chrom"], int(row["pos"]), row["ref"].upper(), row["alt"].upper()
            identity = row["locus"], row["target_id"]
            if identity in target_alleles and target_alleles[identity] != variant:
                raise ValueError(f"One target identity has conflicting alleles across donors: {identity}")
            target_alleles[identity] = variant
            donor_allele = row["donor"], row["locus"], variant
            if donor_allele in allele_ids and allele_ids[donor_allele] != row["target_id"]:
                raise ValueError(f"One donor/allele has multiple target identities: {donor_allele}")
            allele_ids[donor_allele] = row["target_id"]
            if key not in combined:
                combined[key] = {**{field: row[field] for field in REQUIRED},
                                 "pos": variant[1], "ref": variant[2], "alt": variant[3]}
                for field in ("gene", "consequence", "long_read_evidence"):
                    combined[key][field] = set(filter(None, row[field].split(";")))
            else:
                previous = combined[key]
                previous_variant = previous["chrom"], previous["pos"], previous["ref"], previous["alt"]
                if variant != previous_variant:
                    raise ValueError(f"One target identity has conflicting alleles: {key}")
                for field in ("gene", "consequence", "long_read_evidence"):
                    previous[field].update(filter(None, row[field].split(";")))
    for row in combined.values():
        for field in ("gene", "consequence", "long_read_evidence"):
            row[field] = ";".join(sorted(row[field]))
    return sorted(combined.values(), key=lambda x: (x["locus"], x["chrom"], x["pos"], x["ref"], x["alt"], x["donor"]))


def _number(value):
    if isinstance(value, (int, float)) and not isinstance(value, bool) and math.isfinite(value):
        return value
    return None


def _gt_text(gt) -> str:
    return "/".join("." if x is None else str(x) for x in gt) if gt else "."


def record_call(record, donor: str, target_indices: set[int], min_dp=10, min_gq=20,
                target_key=None, fetch_ref=None) -> dict:
    """Classify a precise matching record without assuming diploid phase/dosage."""
    result = {"raw_record": f"{record.chrom}:{record.pos}:{record.ref}:{','.join(record.alts or ())}",
              "GT": "", "DP": "", "GQ": "", "FILTER": ";".join(record.filter.keys()) or ".", "qc_flags": ""}
    if donor not in record.samples:
        return {**result, "state": "unresolved_source_unavailable", "detail": "Donor absent from VCF header"}
    sample = record.samples[donor]
    gt = sample.get("GT")
    dp, gq = _number(sample.get("DP")), _number(sample.get("GQ"))
    result.update(GT=_gt_text(gt), DP="" if dp is None else dp, GQ="" if gq is None else gq)
    flags = []
    site_pass = set(record.filter.keys()) == {"PASS"}
    ft = sample.get("FT")
    sample_pass = ft in (None, ".", "PASS", (), ("PASS",), (".",))
    if not site_pass or not sample_pass:
        flags.append("unresolved_filtered_site")
    if not gt or any(x is None or x < 0 for x in gt):
        flags.append("unresolved_missing_or_partial_GT")
    if dp is None or gq is None:
        flags.append("unresolved_missing_quality")
    if dp is not None and dp < min_dp:
        flags.append("unresolved_low_DP")
    if gq is not None and gq < min_gq:
        flags.append("unresolved_low_GQ")
    result["qc_flags"] = ";".join(flags)
    if flags:
        return {**result, "state": flags[0], "detail": "Record did not pass all genotype-quality requirements"}
    alts = record.alts or ()
    if any(x > len(alts) or (x > 0 and not set(alts[x - 1].upper()) <= DNA) for x in gt):
        return {**result, "state": "unresolved_ambiguous_representation", "detail": "Called allele is symbolic, spanning-deletion, or outside ALT indices"}
    if target_key is not None:
        for index in set(gt) - {0} - target_indices:
            try:
                other_key = normalize_allele(record.chrom, record.pos, record.ref, alts[index - 1], fetch_ref)
            except (ValueError, ReferenceError):
                other_key = None
            if other_key is None or other_key[:3] != target_key[:3]:
                return {**result, "state": "unresolved_ambiguous_representation",
                        "detail": "Called alternate has a different normalized REF footprint; a compound or differently represented allele is not treated as a discordant target call"}
    if any(x in target_indices for x in gt):
        state = "supported_alt"
    elif all(x == 0 for x in gt):
        state = "supported_ref"
    else:
        state = "supported_other_alt"
    return {**result, "state": state, "detail": "Native called genotype at a matching allele record"}


def _unresolved(state: str, detail: str) -> dict:
    return {"state": state, "detail": detail, "raw_record": "", "GT": "", "DP": "", "GQ": "", "FILTER": "", "qc_flags": ""}


class LocusCalls:
    def __init__(self, path: Path, reference: ReferenceSegment | None = None):
        self.path = path
        self.reference = reference
        self.records = []
        self.alleles = defaultdict(dict)
        self.references = defaultdict(dict)
        self.normalization_errors = {}
        self.contigs = set()
        self.error = None
        if not path.is_file():
            self.error = f"VCF source unavailable: {path}"
            return
        try:
            with pysam.VariantFile(str(path)) as source:
                self.samples = set(source.header.samples)
                self.contigs = set(source.header.contigs)
                for record in source:
                    record = record.copy()
                    self.contigs.add(record.chrom)
                    index = len(self.records)
                    self.records.append(record)
                    for alt_index, alt in enumerate(record.alts or (), 1):
                        try:
                            allele = normalize_allele(record.chrom, record.pos, record.ref, alt,
                                reference.fetch if reference else None)
                        except (ValueError, ReferenceError) as error:
                            self.normalization_errors[index] = str(error)
                            continue
                        self.alleles[allele].setdefault(index, set()).add(alt_index)
                        # A different ALT at precisely the same REF footprint can
                        # still establish reference or a different alternate call.
                        self.references[allele[:3]].setdefault(index, set())
        except (OSError, ValueError) as error:
            self.error = str(error)
            self.records.clear()
            self.alleles.clear()
            self.references.clear()

    def compare(self, target: dict, min_dp=10, min_gq=20) -> dict:
        if self.reference is not None and target["chrom"] != self.reference.chrom:
            raise ValueError(f"Target chromosome {target['chrom']!r} disagrees with bound reference chromosome "
                             f"{self.reference.chrom!r} for locus {target['locus']}")
        if self.error is not None:
            return _unresolved("unresolved_source_unavailable", self.error)
        if target["chrom"] not in self.contigs:
            raise ValueError(f"Target chromosome {target['chrom']!r} is absent from raw VCF contigs "
                             f"for locus {target['locus']}: {self.path}")
        if target["donor"] not in self.samples:
            return _unresolved("unresolved_source_unavailable", "Donor absent from VCF header")
        try:
            key = normalize_allele(target["chrom"], target["pos"], target["ref"], target["alt"],
                                   self.reference.fetch if self.reference else None)
        except (ValueError, ReferenceError) as error:
            return _unresolved("unresolved_ambiguous_representation", f"Target cannot be normalized: {error}")
        exact = self.alleles.get(key)
        candidates = exact or self.references.get(key[:3])
        if candidates:
            calls = [record_call(self.records[index], target["donor"], alt_indices if exact else set(), min_dp, min_gq,
                                 target_key=key, fetch_ref=self.reference.fetch if self.reference else None)
                     for index, alt_indices in sorted(candidates.items())]
            states = {call["state"] for call in calls}
            if len(states) == 1:
                combined = dict(calls[0])
                for field in ("raw_record", "GT", "DP", "GQ", "FILTER", "qc_flags"):
                    combined[field] = "|".join(dict.fromkeys(str(call[field]) for call in calls))
                return combined
            return _unresolved("unresolved_ambiguous_representation", "Conflicting duplicate records: " + ";".join(
                f"{call['raw_record']}={call['state']}({call['GT']})" for call in calls))
        # Do not call an overlapping but non-equivalent complex/indel record an
        # absent site. Canonical matches above include left-shifted repeat indels.
        chrom, pos, ref, alt = key
        start0, end0 = pos - 1, pos - 1 + len(ref)
        overlaps = [record for record in self.records if record.chrom == chrom
                    and record.start < end0 and record.stop > start0]
        if overlaps:
            return _unresolved("unresolved_ambiguous_representation", "Overlapping record without an equivalent literal allele or identical REF footprint: " + ";".join(
                f"{record.chrom}:{record.pos}:{record.ref}:{','.join(record.alts or ())}" for record in overlaps))
        if self.reference is None and len(ref) != len(alt):
            possible_indels = [record for record in self.records if record.chrom == chrom
                               and any(len(record.ref) != len(other) for other in record.alts or ())]
            if possible_indels:
                return _unresolved("unresolved_ambiguous_representation",
                                   "Reference unavailable; indels elsewhere in the retained locus cannot be left-normalized to exclude equivalent representations")
        return _unresolved("unresolved_no_record", "No matching or overlapping variant record; reference state is not established")


def summarize(rows: list[dict]) -> list[dict]:
    groups = defaultdict(list)
    for row in rows:
        groups[("all", "all")].append(row)
        groups[("locus", row["locus"])].append(row)
        for field in ("gene", "consequence"):
            for label in set(filter(None, row[field].split(";"))):
                groups[(field, label)].append(row)
    summaries = []
    for (scope, group), members in sorted(groups.items()):
        counts = Counter(row["state"] for row in members)
        total = len(members)
        callable_n = sum(counts[state] for state in SUPPORTED)
        summaries.append({"scope": scope, "group": group, "n_events": total,
                          "n_donors": len({row["donor"] for row in members}),
                          "n_variant_targets": len({(row["locus"], row["target_id"]) for row in members}),
                          **{state: counts[state] for state in STATES},
                          "n_callable": callable_n, "n_unresolved": total - callable_n,
                          "alt_recovery_pct_all": round(100 * counts["supported_alt"] / total, 6),
                          "callable_pct": round(100 * callable_n / total, 6),
                          "alt_concordance_pct_callable": round(100 * counts["supported_alt"] / callable_n, 6) if callable_n else None})
    return summaries


def sha256(path: Path) -> str:
    digest = hashlib.sha256()
    with path.open("rb") as stream:
        for chunk in iter(lambda: stream.read(1024 * 1024), b""):
            digest.update(chunk)
    return digest.hexdigest()


def write_tsv(path: Path, rows: list[dict], fieldnames=None):
    with path.open("w", newline="") as stream:
        writer = csv.DictWriter(stream, fieldnames=fieldnames or list(rows[0]), delimiter="\t", lineterminator="\n")
        writer.writeheader()
        writer.writerows(rows)


def main():
    parser = argparse.ArgumentParser(description=__doc__)
    parser.add_argument("--targets", type=Path, required=True)
    parser.add_argument("--raw-dir", type=Path, required=True)
    parser.add_argument("--reference-manifest", type=Path)
    parser.add_argument("--out-prefix", type=Path, required=True)
    parser.add_argument("--min-dp", type=int, default=10)
    parser.add_argument("--min-gq", type=int, default=20)
    args = parser.parse_args()
    if args.min_dp < 0 or args.min_gq < 0:
        parser.error("Quality thresholds must be nonnegative")
    targets = load_targets(args.targets)
    references = load_references(args.reference_manifest)
    grouped = defaultdict(list)
    for target in targets:
        grouped[target["locus"]].append(target)
    rows, sources = [], []
    for locus, locus_targets in sorted(grouped.items()):
        path = args.raw_dir / f"{locus}.vcf.gz"
        calls = LocusCalls(path, references.get(locus))
        sources.append({"locus": locus, "path": str(path.resolve()), "sha256": sha256(path) if path.exists() else None,
                        "records": len(calls.records), "error": calls.error,
                        "has_reference": locus in references, "normalization_errors": len(calls.normalization_errors)})
        rows.extend({**target, **calls.compare(target, args.min_dp, args.min_gq)} for target in locus_targets)
    summaries = summarize(rows)
    args.out_prefix.parent.mkdir(parents=True, exist_ok=True)
    row_fields = list(REQUIRED)
    for row in rows:
        row_fields.extend(key for key in row if key not in row_fields)
    row_fields.extend(key for key in ["state", "detail", "raw_record", "GT", "DP", "GQ", "FILTER", "qc_flags"] if key not in row_fields)
    write_tsv(Path(str(args.out_prefix) + ".rows.tsv"), rows, row_fields)
    summary_fields = ["scope", "group", "n_events", "n_donors", "n_variant_targets", *STATES,
                      "n_callable", "n_unresolved", "alt_recovery_pct_all", "callable_pct", "alt_concordance_pct_callable"]
    write_tsv(Path(str(args.out_prefix) + ".summary.tsv"), summaries, summary_fields)
    report = {"analysis": "long-read ORF-associated alternate-allele carrier recovery",
              "unit": "unique donor/locus/target_id, deduplicated across gene/consequence rows",
              "no_record_policy": "unresolved, never reference imputation",
              "partial_GT_policy": "any missing GT allele makes carrier comparison unresolved",
              "thresholds": {"DP_min": args.min_dp, "GQ_min": args.min_gq, "site_FILTER": "PASS"},
              "QC_precedence": ["filtered_site", "missing_or_partial_GT", "missing_quality", "low_DP", "low_GQ", "symbolic_or_invalid_called_allele", "genotype"],
              "targets_path": str(args.targets.resolve()), "targets_sha256": sha256(args.targets),
              "reference_manifest": str(args.reference_manifest.resolve()) if args.reference_manifest else None,
              "raw_sources": sources, "summaries": summaries}
    Path(str(args.out_prefix) + ".summary.json").write_text(json.dumps(report, indent=2) + "\n")
    print(json.dumps(next((x for x in summaries if x["scope"] == "all"), {"n_events": 0}), indent=2))
    for reference in {id(value.fasta): value.fasta for value in references.values()}.values():
        reference.close()


if __name__ == "__main__":
    main()
```
