## Supplementary material for "Structural polymorphism and population-variable coding capacity of HERV-K(HML-2) in human pangenomes": donors.txt

```
HG00096
HG00097
HG00099
HG00126
HG00128
HG00133
HG00140
HG00146
HG00171
HG00232
HG00235
HG00253
HG00268
HG00272
HG00280
HG00290
HG00320
HG00321
HG00323
HG00329
HG00344
HG00350
HG00358
HG00408
HG00423
HG00438
HG00512
HG00513
HG00514
HG00544
HG00558
HG00597
HG00609
HG00621
HG00639
HG00642
HG00658
HG00673
HG00706
HG00731
HG00732
HG00733
HG00735
HG00738
HG00741
HG00864
HG01071
HG01074
HG01081
HG01099
HG01106
HG01109
HG01114
HG01150
HG01167
HG01175
HG01192
HG01243
HG01252
HG01255
HG01258
HG01261
HG01346
HG01352
HG01358
HG01361
HG01433
HG01457
HG01496
HG01505
HG01530
HG01573
HG01596
HG01784
HG01786
HG01884
HG01890
HG01891
HG01928
HG01934
HG01940
HG01943
HG01952
HG01960
HG01969
HG01975
HG01978
HG01981
HG01993
HG02004
HG02011
HG02015
HG02018
HG02027
HG02040
HG02055
HG02056
HG02059
HG02071
HG02074
HG02080
HG02083
HG02106
HG02129
HG02132
HG02135
HG02145
HG02148
HG02155
HG02165
HG02178
HG02257
HG02258
HG02273
HG02280
HG02282
HG02293
HG02300
HG02391
HG02392
HG02451
HG02492
HG02514
HG02523
HG02554
HG02572
HG02583
HG02587
HG02602
HG02615
HG02622
HG02630
HG02647
HG02666
HG02668
HG02698
HG02717
HG02723
HG02735
HG02738
HG02769
HG02809
HG02818
HG02841
HG02886
HG02922
HG02953
HG02965
HG02976
HG02984
HG03009
HG03017
HG03041
HG03050
HG03065
HG03098
HG03130
HG03139
HG03195
HG03209
HG03225
HG03239
HG03248
HG03270
HG03369
HG03371
HG03452
HG03453
HG03456
HG03470
HG03486
HG03516
HG03520
HG03521
HG03540
HG03579
HG03583
HG03654
HG03669
HG03683
HG03688
HG03704
HG03710
HG03732
HG03742
HG03784
HG03804
HG03807
HG03816
HG03831
HG03834
HG03874
HG03927
HG03942
HG04036
HG04115
HG04157
HG04160
HG04184
HG04187
HG04199
HG04204
HG04217
HG04228
NA12329
NA18505
NA18508
NA18522
NA18534
NA18565
NA18570
NA18608
NA18620
NA18747
NA18879
NA18906
NA18939
NA18940
NA18943
NA18944
NA18945
NA18948
NA18952
NA18959
NA18960
NA18967
NA18970
NA18971
NA18974
NA18976
NA18982
NA18983
NA18989
NA19036
NA19043
NA19087
NA19129
NA19159
NA19185
NA19238
NA19239
NA19240
NA19317
NA19331
NA19338
NA19347
NA19384
NA19391
NA19434
NA19443
NA19468
NA19650
NA19682
NA19700
NA19705
NA19776
NA19835
NA19836
NA19909
NA19983
NA20129
NA20282
NA20346
NA20355
NA20503
NA20509
NA20752
NA20762
NA20799
NA20805
NA20806
NA20809
NA20827
NA20847
NA20850
NA20870
NA20905
NA21093
NA21102
NA21106
NA21110
NA21144
```
