## Supplementary material for "Structural polymorphism and population-variable coding capacity of HERV-K(HML-2) in human pangenomes": intact_orf_evidence_gaps.manuscript.txt

```
Among 2,330 long-read copy–gene observations classified as intact that carried at least one targeted ORF-associated variant, 2,166 (93.0%) had at least one unresolved short-read variant call. After grouping intact copies by donor, locus and gene, this affected 1,460 of 1,565 groups (93.3%). These gaps prevent verification of the corresponding intact sequence from the variant calls alone. Supported calls at every targeted variant still do not establish coverage of the complete ORF or phase across variants.
```
