## Supplementary material for "Structural polymorphism and population-variable coding capacity of HERV-K(HML-2) in human pangenomes": intact_orf_evidence_gaps.summary.json

```
{
  "scope": "Targeted ORF-associated variants in long-read copy-genes with exact catalog status Intact",
  "excluded_catalog_status": "Intact_FS_End and all non-Intact statuses",
  "untested_policy": "No targeted variant means untested and is excluded from the tested-variant denominator",
  "donor_locus_gene_interpretation": "At least one tested variant in an intact copy has the stated outcome; no conclusion about whether other copies are intact",
  "all_target_alts_supported_interpretation": "All targeted alternate alleles had supported carrier calls; this does not establish a complete intact ORF, coverage of other bases, or phase",
  "type1_env_interpretation": "Canonical-frame intactness of the theoretical N-terminally truncated Type-I Env product; translation has not been demonstrated",
  "inputs": {
    "truth_manifest": {
      "path": "/Users/Daniel/Library/Mobile Documents/com~apple~CloudDocs/Documents/Med_School/M3:M4/Residency_App/DOM_Chair_Letter_Packet/outputs/narrative_revision_2026-09-22/Analysis_correction_06/truth_sequence_manifest.tsv",
      "sha256": "b6fb5ff73ff3853d8c4de6280df7a517d2db5b937d2b2989a2d4f7a9f0659d25"
    },
    "variant_targets": {
      "path": "/Users/Daniel/Library/Mobile Documents/com~apple~CloudDocs/Documents/Med_School/M3:M4/Residency_App/DOM_Chair_Letter_Packet/outputs/narrative_revision_2026-09-22/Analysis_correction_06/Data/orf_variant_targets.tsv",
      "sha256": "dad4d8ba60302ee45d48df299dfc27af3b9a5b164fd1a204d18dece09e54aa06"
    },
    "variant_calls": {
      "path": "/Users/Daniel/Library/Mobile Documents/com~apple~CloudDocs/Documents/Med_School/M3:M4/Residency_App/DOM_Chair_Letter_Packet/outputs/narrative_revision_2026-09-22/Analysis_correction_06/Data/variant_comparison.rows.tsv",
      "sha256": "7b5364951902dc17e8f5de0543eba4d00af4f3e3a2527a2a1c62824639a55aee"
    }
  },
  "manifest_rows": 20096,
  "evidence_links_checked": 30280,
  "targeted_intact_evidence_links": 3001,
  "summary": [
    {
      "unit": "long_read_copy_gene",
      "gene": "all",
      "n_catalog_intact_observations": 13264,
      "n_without_targeted_variant": 10934,
      "n_with_targeted_variant": 2330,
      "n_with_at_least_one_unresolved_variant": 2166,
      "pct_with_at_least_one_unresolved_variant": 92.961373,
      "n_with_at_least_one_discordant_variant": 7,
      "pct_with_at_least_one_discordant_variant": 0.300429,
      "n_all_target_alts_supported": 157,
      "pct_all_target_alts_supported": 6.738197,
      "n_unresolved_and_discordant": 0,
      "n_unresolved_without_discordance": 2166,
      "n_discordant_without_unresolved": 7,
      "n_donors_with_targeted_variant": 282,
      "n_loci_with_targeted_variant": 9
    },
    {
      "unit": "long_read_copy_gene",
      "gene": "gag",
      "n_catalog_intact_observations": 4185,
      "n_without_targeted_variant": 3377,
      "n_with_targeted_variant": 808,
      "n_with_at_least_one_unresolved_variant": 775,
      "pct_with_at_least_one_unresolved_variant": 95.915842,
      "n_with_at_least_one_discordant_variant": 4,
      "pct_with_at_least_one_discordant_variant": 0.49505,
      "n_all_target_alts_supported": 29,
      "pct_all_target_alts_supported": 3.589109,
      "n_unresolved_and_discordant": 0,
      "n_unresolved_without_discordance": 775,
      "n_discordant_without_unresolved": 4,
      "n_donors_with_targeted_variant": 278,
      "n_loci_with_targeted_variant": 3
    },
    {
      "unit": "long_read_copy_gene",
      "gene": "pro",
      "n_catalog_intact_observations": 4417,
      "n_without_targeted_variant": 2928,
      "n_with_targeted_variant": 1489,
      "n_with_at_least_one_unresolved_variant": 1358,
      "pct_with_at_least_one_unresolved_variant": 91.202149,
      "n_with_at_least_one_discordant_variant": 3,
      "pct_with_at_least_one_discordant_variant": 0.201478,
      "n_all_target_alts_supported": 128,
      "pct_all_target_alts_supported": 8.596373,
      "n_unresolved_and_discordant": 0,
      "n_unresolved_without_discordance": 1358,
      "n_discordant_without_unresolved": 3,
      "n_donors_with_targeted_variant": 282,
      "n_loci_with_targeted_variant": 6
    },
    {
      "unit": "long_read_copy_gene",
      "gene": "pol",
      "n_catalog_intact_observations": 1103,
      "n_without_targeted_variant": 1103,
      "n_with_targeted_variant": 0,
      "n_with_at_least_one_unresolved_variant": 0,
      "pct_with_at_least_one_unresolved_variant": null,
      "n_with_at_least_one_discordant_variant": 0,
      "pct_with_at_least_one_discordant_variant": null,
      "n_all_target_alts_supported": 0,
      "pct_all_target_alts_supported": null,
      "n_unresolved_and_discordant": 0,
      "n_unresolved_without_discordance": 0,
      "n_discordant_without_unresolved": 0,
      "n_donors_with_targeted_variant": 0,
      "n_loci_with_targeted_variant": 0
    },
    {
      "unit": "long_read_copy_gene",
      "gene": "type1_env",
      "n_catalog_intact_observations": 1384,
      "n_without_targeted_variant": 1384,
      "n_with_targeted_variant": 0,
      "n_with_at_least_one_unresolved_variant": 0,
      "pct_with_at_least_one_unresolved_variant": null,
      "n_with_at_least_one_discordant_variant": 0,
      "pct_with_at_least_one_discordant_variant": null,
      "n_all_target_alts_supported": 0,
      "pct_all_target_alts_supported": null,
      "n_unresolved_and_discordant": 0,
      "n_unresolved_without_discordance": 0,
      "n_discordant_without_unresolved": 0,
      "n_donors_with_targeted_variant": 0,
      "n_loci_with_targeted_variant": 0
    },
    {
      "unit": "long_read_copy_gene",
      "gene": "type2_env",
      "n_catalog_intact_observations": 2175,
      "n_without_targeted_variant": 2142,
      "n_with_targeted_variant": 33,
      "n_with_at_least_one_unresolved_variant": 33,
      "pct_with_at_least_one_unresolved_variant": 100.0,
      "n_with_at_least_one_discordant_variant": 0,
      "pct_with_at_least_one_discordant_variant": 0.0,
      "n_all_target_alts_supported": 0,
      "pct_all_target_alts_supported": 0.0,
      "n_unresolved_and_discordant": 0,
      "n_unresolved_without_discordance": 33,
      "n_discordant_without_unresolved": 0,
      "n_donors_with_targeted_variant": 32,
      "n_loci_with_targeted_variant": 1
    },
    {
      "unit": "donor_locus_gene",
      "gene": "all",
      "n_catalog_intact_observations": 7580,
      "n_without_targeted_variant": 6015,
      "n_with_targeted_variant": 1565,
      "n_with_at_least_one_unresolved_variant": 1460,
      "pct_with_at_least_one_unresolved_variant": 93.290735,
      "n_with_at_least_one_discordant_variant": 7,
      "pct_with_at_least_one_discordant_variant": 0.447284,
      "n_all_target_alts_supported": 98,
      "pct_all_target_alts_supported": 6.261981,
      "n_unresolved_and_discordant": 0,
      "n_unresolved_without_discordance": 1460,
      "n_discordant_without_unresolved": 7,
      "n_donors_with_targeted_variant": 282,
      "n_loci_with_targeted_variant": 9
    },
    {
      "unit": "donor_locus_gene",
      "gene": "gag",
      "n_catalog_intact_observations": 2514,
      "n_without_targeted_variant": 1937,
      "n_with_targeted_variant": 577,
      "n_with_at_least_one_unresolved_variant": 549,
      "pct_with_at_least_one_unresolved_variant": 95.147314,
      "n_with_at_least_one_discordant_variant": 4,
      "pct_with_at_least_one_discordant_variant": 0.693241,
      "n_all_target_alts_supported": 24,
      "pct_all_target_alts_supported": 4.159445,
      "n_unresolved_and_discordant": 0,
      "n_unresolved_without_discordance": 549,
      "n_discordant_without_unresolved": 4,
      "n_donors_with_targeted_variant": 278,
      "n_loci_with_targeted_variant": 3
    },
    {
      "unit": "donor_locus_gene",
      "gene": "pro",
      "n_catalog_intact_observations": 2651,
      "n_without_targeted_variant": 1695,
      "n_with_targeted_variant": 956,
      "n_with_at_least_one_unresolved_variant": 879,
      "pct_with_at_least_one_unresolved_variant": 91.945607,
      "n_with_at_least_one_discordant_variant": 3,
      "pct_with_at_least_one_discordant_variant": 0.313808,
      "n_all_target_alts_supported": 74,
      "pct_all_target_alts_supported": 7.740586,
      "n_unresolved_and_discordant": 0,
      "n_unresolved_without_discordance": 879,
      "n_discordant_without_unresolved": 3,
      "n_donors_with_targeted_variant": 282,
      "n_loci_with_targeted_variant": 6
    },
    {
      "unit": "donor_locus_gene",
      "gene": "pol",
      "n_catalog_intact_observations": 511,
      "n_without_targeted_variant": 511,
      "n_with_targeted_variant": 0,
      "n_with_at_least_one_unresolved_variant": 0,
      "pct_with_at_least_one_unresolved_variant": null,
      "n_with_at_least_one_discordant_variant": 0,
      "pct_with_at_least_one_discordant_variant": null,
      "n_all_target_alts_supported": 0,
      "pct_all_target_alts_supported": null,
      "n_unresolved_and_discordant": 0,
      "n_unresolved_without_discordance": 0,
      "n_discordant_without_unresolved": 0,
      "n_donors_with_targeted_variant": 0,
      "n_loci_with_targeted_variant": 0
    },
    {
      "unit": "donor_locus_gene",
      "gene": "type1_env",
      "n_catalog_intact_observations": 780,
      "n_without_targeted_variant": 780,
      "n_with_targeted_variant": 0,
      "n_with_at_least_one_unresolved_variant": 0,
      "pct_with_at_least_one_unresolved_variant": null,
      "n_with_at_least_one_discordant_variant": 0,
      "pct_with_at_least_one_discordant_variant": null,
      "n_all_target_alts_supported": 0,
      "pct_all_target_alts_supported": null,
      "n_unresolved_and_discordant": 0,
      "n_unresolved_without_discordance": 0,
      "n_discordant_without_unresolved": 0,
      "n_donors_with_targeted_variant": 0,
      "n_loci_with_targeted_variant": 0
    },
    {
      "unit": "donor_locus_gene",
      "gene": "type2_env",
      "n_catalog_intact_observations": 1124,
      "n_without_targeted_variant": 1092,
      "n_with_targeted_variant": 32,
      "n_with_at_least_one_unresolved_variant": 32,
      "pct_with_at_least_one_unresolved_variant": 100.0,
      "n_with_at_least_one_discordant_variant": 0,
      "pct_with_at_least_one_discordant_variant": 0.0,
      "n_all_target_alts_supported": 0,
      "pct_all_target_alts_supported": 0.0,
      "n_unresolved_and_discordant": 0,
      "n_unresolved_without_discordance": 32,
      "n_discordant_without_unresolved": 0,
      "n_donors_with_targeted_variant": 32,
      "n_loci_with_targeted_variant": 1
    }
  ],
  "known_1q22_gag_stop_restoring_variant": {
    "target_id": "chr1:155634200:A>G",
    "all_long_read_carriers": 272,
    "all_carrier_states": {
      "unresolved_low_DP": 200,
      "unresolved_low_GQ": 20,
      "supported_alt": 37,
      "unresolved_missing_or_partial_GT": 8,
      "supported_ref": 7
    },
    "all_carriers_unresolved": 228,
    "all_carriers_unresolved_pct": 83.823529,
    "carriers_with_variant_observed_in_catalog_intact_gag_copy": 162,
    "intact_gag_carrier_states": {
      "unresolved_low_DP": 123,
      "supported_alt": 24,
      "unresolved_low_GQ": 5,
      "unresolved_missing_or_partial_GT": 6,
      "supported_ref": 4
    }
  }
}
```
