## Supplementary material for "Structural polymorphism and population-variable coding capacity of HERV-K(HML-2) in human pangenomes": 10p14.receipt.json

```
{
  "locus": "10p14",
  "region": "chr10:6824155-6833728",
  "source": "https://ftp.1000genomes.ebi.ac.uk/vol1/ftp/data_collections/1000G_2504_high_coverage/working/20201028_3202_raw_GT_with_annot/20201028_CCDG_14151_B01_GRM_WGS_2020-08-05_chr10.recalibrated_variants.vcf.gz",
  "coordinate_authority": "GRCh38_reference_slice_header:/Users/Daniel/Documents/HML2_project_data/processed_loci/HML-2_10p14/GCA_000001405.15_GRCh38_no_alt_analysis_set.PanSN_HML-2_10p14.fa",
  "status": "restored",
  "file": "/Users/Daniel/Library/Mobile Documents/com~apple~CloudDocs/Documents/Med_School/M3:M4/Residency_App/DOM_Chair_Letter_Packet/outputs/narrative_revision_2026-09-22/Analysis_correction_06/Data/raw_gt/10p14.vcf.gz",
  "sha256": "86f46c91d968049ff1cbe3bb0841f48b958ad0ee7cc6ec7120385c313c24cf76",
  "bytes": 1214663,
  "records": 793,
  "donors": 282,
  "command": [
    "/usr/local/bin/bcftools",
    "view",
    "-r",
    "chr10:6824155-6833728",
    "-S",
    "/Users/Daniel/Library/Mobile Documents/com~apple~CloudDocs/Documents/Med_School/M3:M4/Residency_App/DOM_Chair_Letter_Packet/outputs/narrative_revision_2026-09-22/Analysis_correction_06/Data/donors.txt",
    "-Oz",
    "-o",
    "/Users/Daniel/Library/Mobile Documents/com~apple~CloudDocs/Documents/Med_School/M3:M4/Residency_App/DOM_Chair_Letter_Packet/outputs/narrative_revision_2026-09-22/Analysis_correction_06/Data/raw_gt/10p14.vcf.partial.gz",
    "https://ftp.1000genomes.ebi.ac.uk/vol1/ftp/data_collections/1000G_2504_high_coverage/working/20201028_3202_raw_GT_with_annot/20201028_CCDG_14151_B01_GRM_WGS_2020-08-05_chr10.recalibrated_variants.vcf.gz"
  ]
}
```
