## Supplementary material for "Structural polymorphism and population-variable coding capacity of HERV-K(HML-2) in human pangenomes": raw_gt_manifest.json

```
{
  "donors": 282,
  "requested_loci": [
    "10p14",
    "10q24.2",
    "11p15.4",
    "11q12.1",
    "11q12.3",
    "11q22.1",
    "11q23.3",
    "12p11.21",
    "12q13.2",
    "12q14.1",
    "12q24.33",
    "15q25.2",
    "16p11.2",
    "19p12a",
    "19p12b",
    "19p12c",
    "19p12d",
    "19p12e",
    "19p13.3",
    "19q12",
    "19q13.12a",
    "19q13.12b",
    "19q13.41",
    "19q13.42",
    "1p31.1b",
    "1p34.3",
    "1p36.21a",
    "1p36.21b",
    "1p36.21c",
    "1q21.3",
    "1q22",
    "1q23.3",
    "1q24.1",
    "1q32.2",
    "1q43",
    "20q11.22",
    "21q21.1",
    "22q11.21",
    "22q11.23",
    "2q21.1",
    "3p12.3",
    "3p25.3",
    "3q12.3",
    "3q13.2",
    "3q21.2",
    "3q24_hg38",
    "3q27.2",
    "4p16.1a",
    "4p16.1b",
    "4p16.3b",
    "4p16.3c",
    "4q13.2",
    "4q32.1",
    "4q32.3",
    "4q35.2_hg38",
    "5p12",
    "5p13.3",
    "5q11.2",
    "5q33.2",
    "5q33.3",
    "6p21.1",
    "6p22.1",
    "6q11.1",
    "6q14.1",
    "6q25.1",
    "7p22.1",
    "7q11.21",
    "7q22.2",
    "7q34",
    "8p23.1a_hg38",
    "8p23.1b",
    "8p23.1c",
    "8p23.1e",
    "8q11.21",
    "8q11.23_new",
    "8q24.3a",
    "8q24.3c",
    "9q34.11",
    "9q34.3",
    "Xq11.1",
    "Xq12",
    "Xq21.33",
    "Xq28b"
  ],
  "coordinate_table_sha256": "e4e473a9e04a197fac9acdbb1c94ad5fc457fb46af732b5de61026e274fd4f08",
  "results": [
    {
      "locus": "10p14",
      "region": "chr10:6824155-6833728",
      "source": "https://ftp.1000genomes.ebi.ac.uk/vol1/ftp/data_collections/1000G_2504_high_coverage/working/20201028_3202_raw_GT_with_annot/20201028_CCDG_14151_B01_GRM_WGS_2020-08-05_chr10.recalibrated_variants.vcf.gz",
      "coordinate_authority": "GRCh38_reference_slice_header:/Users/Daniel/Documents/HML2_project_data/processed_loci/HML-2_10p14/GCA_000001405.15_GRCh38_no_alt_analysis_set.PanSN_HML-2_10p14.fa",
      "status": "restored",
      "file": "/Users/Daniel/Library/Mobile Documents/com~apple~CloudDocs/Documents/Med_School/M3:M4/Residency_App/DOM_Chair_Letter_Packet/outputs/narrative_revision_2026-09-22/Analysis_correction_06/Data/raw_gt/10p14.vcf.gz",
      "sha256": "86f46c91d968049ff1cbe3bb0841f48b958ad0ee7cc6ec7120385c313c24cf76",
      "bytes": 1214663,
      "records": 793,
      "donors": 282,
      "command": [
        "/usr/local/bin/bcftools",
        "view",
        "-r",
        "chr10:6824155-6833728",
        "-S",
        "/Users/Daniel/Library/Mobile Documents/com~apple~CloudDocs/Documents/Med_School/M3:M4/Residency_App/DOM_Chair_Letter_Packet/outputs/narrative_revision_2026-09-22/Analysis_correction_06/Data/donors.txt",
        "-Oz",
        "-o",
        "/Users/Daniel/Library/Mobile Documents/com~apple~CloudDocs/Documents/Med_School/M3:M4/Residency_App/DOM_Chair_Letter_Packet/outputs/narrative_revision_2026-09-22/Analysis_correction_06/Data/raw_gt/10p14.vcf.partial.gz",
        "https://ftp.1000genomes.ebi.ac.uk/vol1/ftp/data_collections/1000G_2504_high_coverage/working/20201028_3202_raw_GT_with_annot/20201028_CCDG_14151_B01_GRM_WGS_2020-08-05_chr10.recalibrated_variants.vcf.gz"
      ]
    },
    {
      "locus": "10q24.2",
      "region": "chr10:99820733-99828060",
      "source": "https://ftp.1000genomes.ebi.ac.uk/vol1/ftp/data_collections/1000G_2504_high_coverage/working/20201028_3202_raw_GT_with_annot/20201028_CCDG_14151_B01_GRM_WGS_2020-08-05_chr10.recalibrated_variants.vcf.gz",
      "coordinate_authority": "GRCh38_reference_slice_header:/Users/Daniel/Documents/HML2_project_data/processed_loci/HML-2_10q24.2/GCA_000001405.15_GRCh38_no_alt_analysis_set.PanSN_HML-2_10q24.2.fa",
      "status": "restored",
      "file": "/Users/Daniel/Library/Mobile Documents/com~apple~CloudDocs/Documents/Med_School/M3:M4/Residency_App/DOM_Chair_Letter_Packet/outputs/narrative_revision_2026-09-22/Analysis_correction_06/Data/raw_gt/10q24.2.vcf.gz",
      "sha256": "e56351c26938401986fa214892dcd286e37482854d7503c1d5adc89f918324a8",
      "bytes": 745953,
      "records": 456,
      "donors": 282,
      "command": [
        "/usr/local/bin/bcftools",
        "view",
        "-r",
        "chr10:99820733-99828060",
        "-S",
        "/Users/Daniel/Library/Mobile Documents/com~apple~CloudDocs/Documents/Med_School/M3:M4/Residency_App/DOM_Chair_Letter_Packet/outputs/narrative_revision_2026-09-22/Analysis_correction_06/Data/donors.txt",
        "-Oz",
        "-o",
        "/Users/Daniel/Library/Mobile Documents/com~apple~CloudDocs/Documents/Med_School/M3:M4/Residency_App/DOM_Chair_Letter_Packet/outputs/narrative_revision_2026-09-22/Analysis_correction_06/Data/raw_gt/10q24.2.vcf.partial.gz",
        "https://ftp.1000genomes.ebi.ac.uk/vol1/ftp/data_collections/1000G_2504_high_coverage/working/20201028_3202_raw_GT_with_annot/20201028_CCDG_14151_B01_GRM_WGS_2020-08-05_chr10.recalibrated_variants.vcf.gz"
      ]
    },
    {
      "locus": "11p15.4",
      "region": "chr11:3447942-3456702",
      "source": "https://ftp.1000genomes.ebi.ac.uk/vol1/ftp/data_collections/1000G_2504_high_coverage/working/20201028_3202_raw_GT_with_annot/20201028_CCDG_14151_B01_GRM_WGS_2020-08-05_chr11.recalibrated_variants.vcf.gz",
      "coordinate_authority": "GRCh38_reference_slice_header:/Users/Daniel/Documents/HML2_project_data/processed_loci/HML-2_11p15.4/GCA_000001405.15_GRCh38_no_alt_analysis_set.PanSN_HML-2_11p15.4.fa",
      "status": "restored",
      "file": "/Users/Daniel/Library/Mobile Documents/com~apple~CloudDocs/Documents/Med_School/M3:M4/Residency_App/DOM_Chair_Letter_Packet/outputs/narrative_revision_2026-09-22/Analysis_correction_06/Data/raw_gt/11p15.4.vcf.gz",
      "sha256": "0fa705d644e3c9a449ab174a6f6c1f43442a4658e35203650fe9c72b20c8e72a",
      "bytes": 808812,
      "records": 594,
      "donors": 282,
      "command": [
        "/usr/local/bin/bcftools",
        "view",
        "-r",
        "chr11:3447942-3456702",
        "-S",
        "/Users/Daniel/Library/Mobile Documents/com~apple~CloudDocs/Documents/Med_School/M3:M4/Residency_App/DOM_Chair_Letter_Packet/outputs/narrative_revision_2026-09-22/Analysis_correction_06/Data/donors.txt",
        "-Oz",
        "-o",
        "/Users/Daniel/Library/Mobile Documents/com~apple~CloudDocs/Documents/Med_School/M3:M4/Residency_App/DOM_Chair_Letter_Packet/outputs/narrative_revision_2026-09-22/Analysis_correction_06/Data/raw_gt/11p15.4.vcf.partial.gz",
        "https://ftp.1000genomes.ebi.ac.uk/vol1/ftp/data_collections/1000G_2504_high_coverage/working/20201028_3202_raw_GT_with_annot/20201028_CCDG_14151_B01_GRM_WGS_2020-08-05_chr11.recalibrated_variants.vcf.gz"
      ]
    },
    {
      "locus": "11q12.1",
      "region": "chr11:59000501-59005363",
      "source": "https://ftp.1000genomes.ebi.ac.uk/vol1/ftp/data_collections/1000G_2504_high_coverage/working/20201028_3202_raw_GT_with_annot/20201028_CCDG_14151_B01_GRM_WGS_2020-08-05_chr11.recalibrated_variants.vcf.gz",
      "coordinate_authority": "GRCh38_reference_slice_header:/Users/Daniel/Documents/HML2_project_data/processed_loci/HML-2_11q12.1/GCA_000001405.15_GRCh38_no_alt_analysis_set.PanSN_HML-2_11q12.1.fa",
      "status": "restored",
      "file": "/Users/Daniel/Library/Mobile Documents/com~apple~CloudDocs/Documents/Med_School/M3:M4/Residency_App/DOM_Chair_Letter_Packet/outputs/narrative_revision_2026-09-22/Analysis_correction_06/Data/raw_gt/11q12.1.vcf.gz",
      "sha256": "2e0ab3c3642c6c2bd3c1170b4d0483b782bf8aabb0c88c671144e153cb3aba63",
      "bytes": 233274,
      "records": 177,
      "donors": 282,
      "command": [
        "/usr/local/bin/bcftools",
        "view",
        "-r",
        "chr11:59000501-59005363",
        "-S",
        "/Users/Daniel/Library/Mobile Documents/com~apple~CloudDocs/Documents/Med_School/M3:M4/Residency_App/DOM_Chair_Letter_Packet/outputs/narrative_revision_2026-09-22/Analysis_correction_06/Data/donors.txt",
        "-Oz",
        "-o",
        "/Users/Daniel/Library/Mobile Documents/com~apple~CloudDocs/Documents/Med_School/M3:M4/Residency_App/DOM_Chair_Letter_Packet/outputs/narrative_revision_2026-09-22/Analysis_correction_06/Data/raw_gt/11q12.1.vcf.partial.gz",
        "https://ftp.1000genomes.ebi.ac.uk/vol1/ftp/data_collections/1000G_2504_high_coverage/working/20201028_3202_raw_GT_with_annot/20201028_CCDG_14151_B01_GRM_WGS_2020-08-05_chr11.recalibrated_variants.vcf.gz"
      ]
    },
    {
      "locus": "11q12.3",
      "region": "chr11:62368466-62370878",
      "source": "https://ftp.1000genomes.ebi.ac.uk/vol1/ftp/data_collections/1000G_2504_high_coverage/working/20201028_3202_raw_GT_with_annot/20201028_CCDG_14151_B01_GRM_WGS_2020-08-05_chr11.recalibrated_variants.vcf.gz",
      "coordinate_authority": "GRCh38_reference_slice_header:/Users/Daniel/Documents/HML2_project_data/processed_loci/HML-2_11q12.3/GCA_000001405.15_GRCh38_no_alt_analysis_set.PanSN_HML-2_11q12.3.fa",
      "status": "restored",
      "file": "/Users/Daniel/Library/Mobile Documents/com~apple~CloudDocs/Documents/Med_School/M3:M4/Residency_App/DOM_Chair_Letter_Packet/outputs/narrative_revision_2026-09-22/Analysis_correction_06/Data/raw_gt/11q12.3.vcf.gz",
      "sha256": "1f3e8cca5f235fc237379e4f2a5cf662fc934a8952100c4e01411b6e1a16de5d",
      "bytes": 154721,
      "records": 106,
      "donors": 282,
      "command": [
        "/usr/local/bin/bcftools",
        "view",
        "-r",
        "chr11:62368466-62370878",
        "-S",
        "/Users/Daniel/Library/Mobile Documents/com~apple~CloudDocs/Documents/Med_School/M3:M4/Residency_App/DOM_Chair_Letter_Packet/outputs/narrative_revision_2026-09-22/Analysis_correction_06/Data/donors.txt",
        "-Oz",
        "-o",
        "/Users/Daniel/Library/Mobile Documents/com~apple~CloudDocs/Documents/Med_School/M3:M4/Residency_App/DOM_Chair_Letter_Packet/outputs/narrative_revision_2026-09-22/Analysis_correction_06/Data/raw_gt/11q12.3.vcf.partial.gz",
        "https://ftp.1000genomes.ebi.ac.uk/vol1/ftp/data_collections/1000G_2504_high_coverage/working/20201028_3202_raw_GT_with_annot/20201028_CCDG_14151_B01_GRM_WGS_2020-08-05_chr11.recalibrated_variants.vcf.gz"
      ]
    },
    {
      "locus": "11q22.1",
      "region": "chr11:101694968-101704622",
      "source": "https://ftp.1000genomes.ebi.ac.uk/vol1/ftp/data_collections/1000G_2504_high_coverage/working/20201028_3202_raw_GT_with_annot/20201028_CCDG_14151_B01_GRM_WGS_2020-08-05_chr11.recalibrated_variants.vcf.gz",
      "coordinate_authority": "GRCh38_reference_slice_header:/Users/Daniel/Documents/HML2_project_data/processed_loci/HML-2_11q22.1/GCA_000001405.15_GRCh38_no_alt_analysis_set.PanSN_HML-2_11q22.1.fa",
      "status": "restored",
      "file": "/Users/Daniel/Library/Mobile Documents/com~apple~CloudDocs/Documents/Med_School/M3:M4/Residency_App/DOM_Chair_Letter_Packet/outputs/narrative_revision_2026-09-22/Analysis_correction_06/Data/raw_gt/11q22.1.vcf.gz",
      "sha256": "8c5309da2be5f1439183dd2760b8e28b8dfc07d6fe7e9477bb53fb7cb344b883",
      "bytes": 690407,
      "records": 525,
      "donors": 282,
      "command": [
        "/usr/local/bin/bcftools",
        "view",
        "-r",
        "chr11:101694968-101704622",
        "-S",
        "/Users/Daniel/Library/Mobile Documents/com~apple~CloudDocs/Documents/Med_School/M3:M4/Residency_App/DOM_Chair_Letter_Packet/outputs/narrative_revision_2026-09-22/Analysis_correction_06/Data/donors.txt",
        "-Oz",
        "-o",
        "/Users/Daniel/Library/Mobile Documents/com~apple~CloudDocs/Documents/Med_School/M3:M4/Residency_App/DOM_Chair_Letter_Packet/outputs/narrative_revision_2026-09-22/Analysis_correction_06/Data/raw_gt/11q22.1.vcf.partial.gz",
        "https://ftp.1000genomes.ebi.ac.uk/vol1/ftp/data_collections/1000G_2504_high_coverage/working/20201028_3202_raw_GT_with_annot/20201028_CCDG_14151_B01_GRM_WGS_2020-08-05_chr11.recalibrated_variants.vcf.gz"
      ]
    },
    {
      "locus": "11q23.3",
      "region": "chr11:118720936-118730269",
      "source": "https://ftp.1000genomes.ebi.ac.uk/vol1/ftp/data_collections/1000G_2504_high_coverage/working/20201028_3202_raw_GT_with_annot/20201028_CCDG_14151_B01_GRM_WGS_2020-08-05_chr11.recalibrated_variants.vcf.gz",
      "coordinate_authority": "GRCh38_reference_slice_header:/Users/Daniel/Documents/HML2_project_data/processed_loci/HML-2_11q23.3/GCA_000001405.15_GRCh38_no_alt_analysis_set.PanSN_HML-2_11q23.3.fa",
      "status": "restored",
      "file": "/Users/Daniel/Library/Mobile Documents/com~apple~CloudDocs/Documents/Med_School/M3:M4/Residency_App/DOM_Chair_Letter_Packet/outputs/narrative_revision_2026-09-22/Analysis_correction_06/Data/raw_gt/11q23.3.vcf.gz",
      "sha256": "209727b78b675168574c41d31018c46790c48832c04514f5e53b7d0b15e255ff",
      "bytes": 982529,
      "records": 653,
      "donors": 282,
      "command": [
        "/usr/local/bin/bcftools",
        "view",
        "-r",
        "chr11:118720936-118730269",
        "-S",
        "/Users/Daniel/Library/Mobile Documents/com~apple~CloudDocs/Documents/Med_School/M3:M4/Residency_App/DOM_Chair_Letter_Packet/outputs/narrative_revision_2026-09-22/Analysis_correction_06/Data/donors.txt",
        "-Oz",
        "-o",
        "/Users/Daniel/Library/Mobile Documents/com~apple~CloudDocs/Documents/Med_School/M3:M4/Residency_App/DOM_Chair_Letter_Packet/outputs/narrative_revision_2026-09-22/Analysis_correction_06/Data/raw_gt/11q23.3.vcf.partial.gz",
        "https://ftp.1000genomes.ebi.ac.uk/vol1/ftp/data_collections/1000G_2504_high_coverage/working/20201028_3202_raw_GT_with_annot/20201028_CCDG_14151_B01_GRM_WGS_2020-08-05_chr11.recalibrated_variants.vcf.gz"
      ]
    },
    {
      "locus": "12p11.21",
      "region": "chr12:34619593-34629374",
      "source": "https://ftp.1000genomes.ebi.ac.uk/vol1/ftp/data_collections/1000G_2504_high_coverage/working/20201028_3202_raw_GT_with_annot/20201028_CCDG_14151_B01_GRM_WGS_2020-08-05_chr12.recalibrated_variants.vcf.gz",
      "coordinate_authority": "GRCh38_reference_slice_header:/Users/Daniel/Documents/HML2_project_data/processed_loci/HML-2_12p11.21/GCA_000001405.15_GRCh38_no_alt_analysis_set.PanSN_HML-2_12p11.21.fa",
      "status": "restored",
      "file": "/Users/Daniel/Library/Mobile Documents/com~apple~CloudDocs/Documents/Med_School/M3:M4/Residency_App/DOM_Chair_Letter_Packet/outputs/narrative_revision_2026-09-22/Analysis_correction_06/Data/raw_gt/12p11.21.vcf.gz",
      "sha256": "c5a6b4ae131a786cc77254b6a30f8c6fd8ce818a90abe2f36f0675ef53632b74",
      "bytes": 787163,
      "records": 679,
      "donors": 282,
      "command": [
        "/usr/local/bin/bcftools",
        "view",
        "-r",
        "chr12:34619593-34629374",
        "-S",
        "/Users/Daniel/Library/Mobile Documents/com~apple~CloudDocs/Documents/Med_School/M3:M4/Residency_App/DOM_Chair_Letter_Packet/outputs/narrative_revision_2026-09-22/Analysis_correction_06/Data/donors.txt",
        "-Oz",
        "-o",
        "/Users/Daniel/Library/Mobile Documents/com~apple~CloudDocs/Documents/Med_School/M3:M4/Residency_App/DOM_Chair_Letter_Packet/outputs/narrative_revision_2026-09-22/Analysis_correction_06/Data/raw_gt/12p11.21.vcf.partial.gz",
        "https://ftp.1000genomes.ebi.ac.uk/vol1/ftp/data_collections/1000G_2504_high_coverage/working/20201028_3202_raw_GT_with_annot/20201028_CCDG_14151_B01_GRM_WGS_2020-08-05_chr12.recalibrated_variants.vcf.gz"
      ]
    },
    {
      "locus": "12q13.2",
      "region": "chr12:55333336-55334482",
      "source": "https://ftp.1000genomes.ebi.ac.uk/vol1/ftp/data_collections/1000G_2504_high_coverage/working/20201028_3202_raw_GT_with_annot/20201028_CCDG_14151_B01_GRM_WGS_2020-08-05_chr12.recalibrated_variants.vcf.gz",
      "coordinate_authority": "GRCh38_reference_slice_header:/Users/Daniel/Documents/HML2_project_data/processed_loci/HML-2_12q13.2/GCA_000001405.15_GRCh38_no_alt_analysis_set.PanSN_HML-2_12q13.2.fa",
      "status": "restored",
      "file": "/Users/Daniel/Library/Mobile Documents/com~apple~CloudDocs/Documents/Med_School/M3:M4/Residency_App/DOM_Chair_Letter_Packet/outputs/narrative_revision_2026-09-22/Analysis_correction_06/Data/raw_gt/12q13.2.vcf.gz",
      "sha256": "0ff97232b5b5ac8041c3b0c0da52333cb493258c1e5cb3cda7afc856e130afa2",
      "bytes": 89233,
      "records": 58,
      "donors": 282,
      "command": [
        "/usr/local/bin/bcftools",
        "view",
        "-r",
        "chr12:55333336-55334482",
        "-S",
        "/Users/Daniel/Library/Mobile Documents/com~apple~CloudDocs/Documents/Med_School/M3:M4/Residency_App/DOM_Chair_Letter_Packet/outputs/narrative_revision_2026-09-22/Analysis_correction_06/Data/donors.txt",
        "-Oz",
        "-o",
        "/Users/Daniel/Library/Mobile Documents/com~apple~CloudDocs/Documents/Med_School/M3:M4/Residency_App/DOM_Chair_Letter_Packet/outputs/narrative_revision_2026-09-22/Analysis_correction_06/Data/raw_gt/12q13.2.vcf.partial.gz",
        "https://ftp.1000genomes.ebi.ac.uk/vol1/ftp/data_collections/1000G_2504_high_coverage/working/20201028_3202_raw_GT_with_annot/20201028_CCDG_14151_B01_GRM_WGS_2020-08-05_chr12.recalibrated_variants.vcf.gz"
      ]
    },
    {
      "locus": "12q14.1",
      "region": "chr12:58327365-58337010",
      "source": "https://ftp.1000genomes.ebi.ac.uk/vol1/ftp/data_collections/1000G_2504_high_coverage/working/20201028_3202_raw_GT_with_annot/20201028_CCDG_14151_B01_GRM_WGS_2020-08-05_chr12.recalibrated_variants.vcf.gz",
      "coordinate_authority": "GRCh38_reference_slice_header:/Users/Daniel/Documents/HML2_project_data/processed_loci/HML-2_12q14.1/GCA_000001405.15_GRCh38_no_alt_analysis_set.PanSN_HML-2_12q14.1.fa",
      "status": "restored",
      "file": "/Users/Daniel/Library/Mobile Documents/com~apple~CloudDocs/Documents/Med_School/M3:M4/Residency_App/DOM_Chair_Letter_Packet/outputs/narrative_revision_2026-09-22/Analysis_correction_06/Data/raw_gt/12q14.1.vcf.gz",
      "sha256": "fb23bca992ce54948a7028734e681c5bdbcbd65bff6b451755b0ba3062a3bf1e",
      "bytes": 1211058,
      "records": 769,
      "donors": 282,
      "command": [
        "/usr/local/bin/bcftools",
        "view",
        "-r",
        "chr12:58327365-58337010",
        "-S",
        "/Users/Daniel/Library/Mobile Documents/com~apple~CloudDocs/Documents/Med_School/M3:M4/Residency_App/DOM_Chair_Letter_Packet/outputs/narrative_revision_2026-09-22/Analysis_correction_06/Data/donors.txt",
        "-Oz",
        "-o",
        "/Users/Daniel/Library/Mobile Documents/com~apple~CloudDocs/Documents/Med_School/M3:M4/Residency_App/DOM_Chair_Letter_Packet/outputs/narrative_revision_2026-09-22/Analysis_correction_06/Data/raw_gt/12q14.1.vcf.partial.gz",
        "https://ftp.1000genomes.ebi.ac.uk/vol1/ftp/data_collections/1000G_2504_high_coverage/working/20201028_3202_raw_GT_with_annot/20201028_CCDG_14151_B01_GRM_WGS_2020-08-05_chr12.recalibrated_variants.vcf.gz"
      ]
    },
    {
      "locus": "12q24.33",
      "region": "chr12:133090512-133096236",
      "source": "https://ftp.1000genomes.ebi.ac.uk/vol1/ftp/data_collections/1000G_2504_high_coverage/working/20201028_3202_raw_GT_with_annot/20201028_CCDG_14151_B01_GRM_WGS_2020-08-05_chr12.recalibrated_variants.vcf.gz",
      "coordinate_authority": "GRCh38_reference_slice_header:/Users/Daniel/Documents/HML2_project_data/processed_loci/HML-2_12q24.33/GCA_000001405.15_GRCh38_no_alt_analysis_set.PanSN_HML-2_12q24.33.fa",
      "status": "restored",
      "file": "/Users/Daniel/Library/Mobile Documents/com~apple~CloudDocs/Documents/Med_School/M3:M4/Residency_App/DOM_Chair_Letter_Packet/outputs/narrative_revision_2026-09-22/Analysis_correction_06/Data/raw_gt/12q24.33.vcf.gz",
      "sha256": "e3857fe60116e564dbb75c24562e4e96686da1b4f5f2b60d7e9896baca9d2a92",
      "bytes": 820339,
      "records": 617,
      "donors": 282,
      "command": [
        "/usr/local/bin/bcftools",
        "view",
        "-r",
        "chr12:133090512-133096236",
        "-S",
        "/Users/Daniel/Library/Mobile Documents/com~apple~CloudDocs/Documents/Med_School/M3:M4/Residency_App/DOM_Chair_Letter_Packet/outputs/narrative_revision_2026-09-22/Analysis_correction_06/Data/donors.txt",
        "-Oz",
        "-o",
        "/Users/Daniel/Library/Mobile Documents/com~apple~CloudDocs/Documents/Med_School/M3:M4/Residency_App/DOM_Chair_Letter_Packet/outputs/narrative_revision_2026-09-22/Analysis_correction_06/Data/raw_gt/12q24.33.vcf.partial.gz",
        "https://ftp.1000genomes.ebi.ac.uk/vol1/ftp/data_collections/1000G_2504_high_coverage/working/20201028_3202_raw_GT_with_annot/20201028_CCDG_14151_B01_GRM_WGS_2020-08-05_chr12.recalibrated_variants.vcf.gz"
      ]
    },
    {
      "locus": "15q25.2",
      "region": "chr15:84160685-84162106",
      "source": "https://ftp.1000genomes.ebi.ac.uk/vol1/ftp/data_collections/1000G_2504_high_coverage/working/20201028_3202_raw_GT_with_annot/20201028_CCDG_14151_B01_GRM_WGS_2020-08-05_chr15.recalibrated_variants.vcf.gz",
      "coordinate_authority": "GRCh38_reference_slice_header:/Users/Daniel/Documents/HML2_project_data/processed_loci/HML-2_15q25.2/GCA_000001405.15_GRCh38_no_alt_analysis_set.PanSN_HML-2_15q25.2.fa",
      "status": "restored",
      "file": "/Users/Daniel/Library/Mobile Documents/com~apple~CloudDocs/Documents/Med_School/M3:M4/Residency_App/DOM_Chair_Letter_Packet/outputs/narrative_revision_2026-09-22/Analysis_correction_06/Data/raw_gt/15q25.2.vcf.gz",
      "sha256": "842340ab0fa6a308b44051092db269b43549ac42ddac909c679dbd043e024841",
      "bytes": 71234,
      "records": 41,
      "donors": 282,
      "command": [
        "/usr/local/bin/bcftools",
        "view",
        "-r",
        "chr15:84160685-84162106",
        "-S",
        "/Users/Daniel/Library/Mobile Documents/com~apple~CloudDocs/Documents/Med_School/M3:M4/Residency_App/DOM_Chair_Letter_Packet/outputs/narrative_revision_2026-09-22/Analysis_correction_06/Data/donors.txt",
        "-Oz",
        "-o",
        "/Users/Daniel/Library/Mobile Documents/com~apple~CloudDocs/Documents/Med_School/M3:M4/Residency_App/DOM_Chair_Letter_Packet/outputs/narrative_revision_2026-09-22/Analysis_correction_06/Data/raw_gt/15q25.2.vcf.partial.gz",
        "https://ftp.1000genomes.ebi.ac.uk/vol1/ftp/data_collections/1000G_2504_high_coverage/working/20201028_3202_raw_GT_with_annot/20201028_CCDG_14151_B01_GRM_WGS_2020-08-05_chr15.recalibrated_variants.vcf.gz"
      ]
    },
    {
      "locus": "16p11.2",
      "region": "chr16:34411978-34414906",
      "source": "https://ftp.1000genomes.ebi.ac.uk/vol1/ftp/data_collections/1000G_2504_high_coverage/working/20201028_3202_raw_GT_with_annot/20201028_CCDG_14151_B01_GRM_WGS_2020-08-05_chr16.recalibrated_variants.vcf.gz",
      "coordinate_authority": "GRCh38_reference_slice_header:/Users/Daniel/Documents/HML2_project_data/processed_loci/HML-2_16p11.2/GCA_000001405.15_GRCh38_no_alt_analysis_set.PanSN_HML-2_16p11.2.fa",
      "status": "restored",
      "file": "/Users/Daniel/Library/Mobile Documents/com~apple~CloudDocs/Documents/Med_School/M3:M4/Residency_App/DOM_Chair_Letter_Packet/outputs/narrative_revision_2026-09-22/Analysis_correction_06/Data/raw_gt/16p11.2.vcf.gz",
      "sha256": "57c187fc371c862b252deb886600b645a113bd5bd42e2107c9d1b7a88c0c0c3e",
      "bytes": 86684,
      "records": 60,
      "donors": 282,
      "command": [
        "/usr/local/bin/bcftools",
        "view",
        "-r",
        "chr16:34411978-34414906",
        "-S",
        "/Users/Daniel/Library/Mobile Documents/com~apple~CloudDocs/Documents/Med_School/M3:M4/Residency_App/DOM_Chair_Letter_Packet/outputs/narrative_revision_2026-09-22/Analysis_correction_06/Data/donors.txt",
        "-Oz",
        "-o",
        "/Users/Daniel/Library/Mobile Documents/com~apple~CloudDocs/Documents/Med_School/M3:M4/Residency_App/DOM_Chair_Letter_Packet/outputs/narrative_revision_2026-09-22/Analysis_correction_06/Data/raw_gt/16p11.2.vcf.partial.gz",
        "https://ftp.1000genomes.ebi.ac.uk/vol1/ftp/data_collections/1000G_2504_high_coverage/working/20201028_3202_raw_GT_with_annot/20201028_CCDG_14151_B01_GRM_WGS_2020-08-05_chr16.recalibrated_variants.vcf.gz"
      ]
    },
    {
      "locus": "19p12a",
      "region": "chr19:20276815-20286731",
      "source": "https://ftp.1000genomes.ebi.ac.uk/vol1/ftp/data_collections/1000G_2504_high_coverage/working/20201028_3202_raw_GT_with_annot/20201028_CCDG_14151_B01_GRM_WGS_2020-08-05_chr19.recalibrated_variants.vcf.gz",
      "coordinate_authority": "GRCh38_reference_slice_header:/Users/Daniel/Documents/HML2_project_data/processed_loci/HML-2_19p12a/GCA_000001405.15_GRCh38_no_alt_analysis_set.PanSN_HML-2_19p12a.fa",
      "status": "restored",
      "file": "/Users/Daniel/Library/Mobile Documents/com~apple~CloudDocs/Documents/Med_School/M3:M4/Residency_App/DOM_Chair_Letter_Packet/outputs/narrative_revision_2026-09-22/Analysis_correction_06/Data/raw_gt/19p12a.vcf.gz",
      "sha256": "306ecbb1520e0ca437ecccd71b3401c18a6df36f5c2833d53b691ba54d403915",
      "bytes": 767359,
      "records": 589,
      "donors": 282,
      "command": [
        "/usr/local/bin/bcftools",
        "view",
        "-r",
        "chr19:20276815-20286731",
        "-S",
        "/Users/Daniel/Library/Mobile Documents/com~apple~CloudDocs/Documents/Med_School/M3:M4/Residency_App/DOM_Chair_Letter_Packet/outputs/narrative_revision_2026-09-22/Analysis_correction_06/Data/donors.txt",
        "-Oz",
        "-o",
        "/Users/Daniel/Library/Mobile Documents/com~apple~CloudDocs/Documents/Med_School/M3:M4/Residency_App/DOM_Chair_Letter_Packet/outputs/narrative_revision_2026-09-22/Analysis_correction_06/Data/raw_gt/19p12a.vcf.partial.gz",
        "https://ftp.1000genomes.ebi.ac.uk/vol1/ftp/data_collections/1000G_2504_high_coverage/working/20201028_3202_raw_GT_with_annot/20201028_CCDG_14151_B01_GRM_WGS_2020-08-05_chr19.recalibrated_variants.vcf.gz"
      ]
    },
    {
      "locus": "19p12b",
      "region": "chr19:21669093-21672034",
      "source": "https://ftp.1000genomes.ebi.ac.uk/vol1/ftp/data_collections/1000G_2504_high_coverage/working/20201028_3202_raw_GT_with_annot/20201028_CCDG_14151_B01_GRM_WGS_2020-08-05_chr19.recalibrated_variants.vcf.gz",
      "coordinate_authority": "GRCh38_reference_slice_header:/Users/Daniel/Documents/HML2_project_data/processed_loci/HML-2_19p12b/GCA_000001405.15_GRCh38_no_alt_analysis_set.PanSN_HML-2_19p12b.fa",
      "status": "restored",
      "file": "/Users/Daniel/Library/Mobile Documents/com~apple~CloudDocs/Documents/Med_School/M3:M4/Residency_App/DOM_Chair_Letter_Packet/outputs/narrative_revision_2026-09-22/Analysis_correction_06/Data/raw_gt/19p12b.vcf.gz",
      "sha256": "6c1147f566f4eca0aab81e9912177b01dcd6a58986761bffacf95af817bdfb0c",
      "bytes": 254805,
      "records": 161,
      "donors": 282,
      "command": [
        "/usr/local/bin/bcftools",
        "view",
        "-r",
        "chr19:21669093-21672034",
        "-S",
        "/Users/Daniel/Library/Mobile Documents/com~apple~CloudDocs/Documents/Med_School/M3:M4/Residency_App/DOM_Chair_Letter_Packet/outputs/narrative_revision_2026-09-22/Analysis_correction_06/Data/donors.txt",
        "-Oz",
        "-o",
        "/Users/Daniel/Library/Mobile Documents/com~apple~CloudDocs/Documents/Med_School/M3:M4/Residency_App/DOM_Chair_Letter_Packet/outputs/narrative_revision_2026-09-22/Analysis_correction_06/Data/raw_gt/19p12b.vcf.partial.gz",
        "https://ftp.1000genomes.ebi.ac.uk/vol1/ftp/data_collections/1000G_2504_high_coverage/working/20201028_3202_raw_GT_with_annot/20201028_CCDG_14151_B01_GRM_WGS_2020-08-05_chr19.recalibrated_variants.vcf.gz"
      ]
    },
    {
      "locus": "19p12d",
      "region": "chr19:22283461-22284604",
      "source": "https://ftp.1000genomes.ebi.ac.uk/vol1/ftp/data_collections/1000G_2504_high_coverage/working/20201028_3202_raw_GT_with_annot/20201028_CCDG_14151_B01_GRM_WGS_2020-08-05_chr19.recalibrated_variants.vcf.gz",
      "coordinate_authority": "GRCh38_reference_slice_header:/Users/Daniel/Documents/HML2_project_data/processed_loci/HML-2_19p12d/GCA_000001405.15_GRCh38_no_alt_analysis_set.PanSN_HML-2_19p12d.fa",
      "status": "restored",
      "file": "/Users/Daniel/Library/Mobile Documents/com~apple~CloudDocs/Documents/Med_School/M3:M4/Residency_App/DOM_Chair_Letter_Packet/outputs/narrative_revision_2026-09-22/Analysis_correction_06/Data/raw_gt/19p12d.vcf.gz",
      "sha256": "814349cfb7dc17ce878a47f1d62ce22bf66a22c8aaae6e81bb11fa90ad0f4cf1",
      "bytes": 92714,
      "records": 62,
      "donors": 282,
      "command": [
        "/usr/local/bin/bcftools",
        "view",
        "-r",
        "chr19:22283461-22284604",
        "-S",
        "/Users/Daniel/Library/Mobile Documents/com~apple~CloudDocs/Documents/Med_School/M3:M4/Residency_App/DOM_Chair_Letter_Packet/outputs/narrative_revision_2026-09-22/Analysis_correction_06/Data/donors.txt",
        "-Oz",
        "-o",
        "/Users/Daniel/Library/Mobile Documents/com~apple~CloudDocs/Documents/Med_School/M3:M4/Residency_App/DOM_Chair_Letter_Packet/outputs/narrative_revision_2026-09-22/Analysis_correction_06/Data/raw_gt/19p12d.vcf.partial.gz",
        "https://ftp.1000genomes.ebi.ac.uk/vol1/ftp/data_collections/1000G_2504_high_coverage/working/20201028_3202_raw_GT_with_annot/20201028_CCDG_14151_B01_GRM_WGS_2020-08-05_chr19.recalibrated_variants.vcf.gz"
      ]
    },
    {
      "locus": "19p12e",
      "region": "chr19:22574924-22581798",
      "source": "https://ftp.1000genomes.ebi.ac.uk/vol1/ftp/data_collections/1000G_2504_high_coverage/working/20201028_3202_raw_GT_with_annot/20201028_CCDG_14151_B01_GRM_WGS_2020-08-05_chr19.recalibrated_variants.vcf.gz",
      "coordinate_authority": "GRCh38_reference_slice_header:/Users/Daniel/Documents/HML2_project_data/processed_loci/HML-2_19p12e/GCA_000001405.15_GRCh38_no_alt_analysis_set.PanSN_HML-2_19p12e.fa",
      "status": "restored",
      "file": "/Users/Daniel/Library/Mobile Documents/com~apple~CloudDocs/Documents/Med_School/M3:M4/Residency_App/DOM_Chair_Letter_Packet/outputs/narrative_revision_2026-09-22/Analysis_correction_06/Data/raw_gt/19p12e.vcf.gz",
      "sha256": "789845a0ddf812f5f5d04d9d9950d30262e112d86945065b5dd5ccaf88433793",
      "bytes": 751133,
      "records": 512,
      "donors": 282,
      "command": [
        "/usr/local/bin/bcftools",
        "view",
        "-r",
        "chr19:22574924-22581798",
        "-S",
        "/Users/Daniel/Library/Mobile Documents/com~apple~CloudDocs/Documents/Med_School/M3:M4/Residency_App/DOM_Chair_Letter_Packet/outputs/narrative_revision_2026-09-22/Analysis_correction_06/Data/donors.txt",
        "-Oz",
        "-o",
        "/Users/Daniel/Library/Mobile Documents/com~apple~CloudDocs/Documents/Med_School/M3:M4/Residency_App/DOM_Chair_Letter_Packet/outputs/narrative_revision_2026-09-22/Analysis_correction_06/Data/raw_gt/19p12e.vcf.partial.gz",
        "https://ftp.1000genomes.ebi.ac.uk/vol1/ftp/data_collections/1000G_2504_high_coverage/working/20201028_3202_raw_GT_with_annot/20201028_CCDG_14151_B01_GRM_WGS_2020-08-05_chr19.recalibrated_variants.vcf.gz"
      ]
    },
    {
      "locus": "19p13.3",
      "region": "chr19:384998-387676",
      "source": "https://ftp.1000genomes.ebi.ac.uk/vol1/ftp/data_collections/1000G_2504_high_coverage/working/20201028_3202_raw_GT_with_annot/20201028_CCDG_14151_B01_GRM_WGS_2020-08-05_chr19.recalibrated_variants.vcf.gz",
      "coordinate_authority": "GRCh38_reference_slice_header:/Users/Daniel/Documents/HML2_project_data/processed_loci/HML-2_19p13.3/GCA_000001405.15_GRCh38_no_alt_analysis_set.PanSN_HML-2_19p13.3.fa",
      "status": "restored",
      "file": "/Users/Daniel/Library/Mobile Documents/com~apple~CloudDocs/Documents/Med_School/M3:M4/Residency_App/DOM_Chair_Letter_Packet/outputs/narrative_revision_2026-09-22/Analysis_correction_06/Data/raw_gt/19p13.3.vcf.gz",
      "sha256": "b3f36eb014872a5df4daa68e2f67bbeebae36b395dc47d1b3a4e606a1fd0d861",
      "bytes": 366267,
      "records": 189,
      "donors": 282,
      "command": [
        "/usr/local/bin/bcftools",
        "view",
        "-r",
        "chr19:384998-387676",
        "-S",
        "/Users/Daniel/Library/Mobile Documents/com~apple~CloudDocs/Documents/Med_School/M3:M4/Residency_App/DOM_Chair_Letter_Packet/outputs/narrative_revision_2026-09-22/Analysis_correction_06/Data/donors.txt",
        "-Oz",
        "-o",
        "/Users/Daniel/Library/Mobile Documents/com~apple~CloudDocs/Documents/Med_School/M3:M4/Residency_App/DOM_Chair_Letter_Packet/outputs/narrative_revision_2026-09-22/Analysis_correction_06/Data/raw_gt/19p13.3.vcf.partial.gz",
        "https://ftp.1000genomes.ebi.ac.uk/vol1/ftp/data_collections/1000G_2504_high_coverage/working/20201028_3202_raw_GT_with_annot/20201028_CCDG_14151_B01_GRM_WGS_2020-08-05_chr19.recalibrated_variants.vcf.gz"
      ]
    },
    {
      "locus": "19q12",
      "region": "chr19:27637496-27646575",
      "source": "https://ftp.1000genomes.ebi.ac.uk/vol1/ftp/data_collections/1000G_2504_high_coverage/working/20201028_3202_raw_GT_with_annot/20201028_CCDG_14151_B01_GRM_WGS_2020-08-05_chr19.recalibrated_variants.vcf.gz",
      "coordinate_authority": "GRCh38_reference_slice_header:/Users/Daniel/Documents/HML2_project_data/processed_loci/HML-2_19q12/GCA_000001405.15_GRCh38_no_alt_analysis_set.PanSN_HML-2_19q12.fa",
      "status": "restored",
      "file": "/Users/Daniel/Library/Mobile Documents/com~apple~CloudDocs/Documents/Med_School/M3:M4/Residency_App/DOM_Chair_Letter_Packet/outputs/narrative_revision_2026-09-22/Analysis_correction_06/Data/raw_gt/19q12.vcf.gz",
      "sha256": "cee1f543054b58f3d54812960b61e905ad67d1c338a9f05e107fd0ff6dd594cb",
      "bytes": 1100902,
      "records": 822,
      "donors": 282,
      "command": [
        "/usr/local/bin/bcftools",
        "view",
        "-r",
        "chr19:27637496-27646575",
        "-S",
        "/Users/Daniel/Library/Mobile Documents/com~apple~CloudDocs/Documents/Med_School/M3:M4/Residency_App/DOM_Chair_Letter_Packet/outputs/narrative_revision_2026-09-22/Analysis_correction_06/Data/donors.txt",
        "-Oz",
        "-o",
        "/Users/Daniel/Library/Mobile Documents/com~apple~CloudDocs/Documents/Med_School/M3:M4/Residency_App/DOM_Chair_Letter_Packet/outputs/narrative_revision_2026-09-22/Analysis_correction_06/Data/raw_gt/19q12.vcf.partial.gz",
        "https://ftp.1000genomes.ebi.ac.uk/vol1/ftp/data_collections/1000G_2504_high_coverage/working/20201028_3202_raw_GT_with_annot/20201028_CCDG_14151_B01_GRM_WGS_2020-08-05_chr19.recalibrated_variants.vcf.gz"
      ]
    },
    {
      "locus": "19q13.12a",
      "region": "chr19:35572233-35576529",
      "source": "https://ftp.1000genomes.ebi.ac.uk/vol1/ftp/data_collections/1000G_2504_high_coverage/working/20201028_3202_raw_GT_with_annot/20201028_CCDG_14151_B01_GRM_WGS_2020-08-05_chr19.recalibrated_variants.vcf.gz",
      "coordinate_authority": "GRCh38_reference_slice_header:/Users/Daniel/Documents/HML2_project_data/processed_loci/HML-2_19q13.12a/GCA_000001405.15_GRCh38_no_alt_analysis_set.PanSN_HML-2_19q13.12a.fa",
      "status": "restored",
      "file": "/Users/Daniel/Library/Mobile Documents/com~apple~CloudDocs/Documents/Med_School/M3:M4/Residency_App/DOM_Chair_Letter_Packet/outputs/narrative_revision_2026-09-22/Analysis_correction_06/Data/raw_gt/19q13.12a.vcf.gz",
      "sha256": "0cd60400e2ba24987b01d9bafea929a00da0526889ed369b33df0498d3b11f7b",
      "bytes": 226428,
      "records": 166,
      "donors": 282,
      "command": [
        "/usr/local/bin/bcftools",
        "view",
        "-r",
        "chr19:35572233-35576529",
        "-S",
        "/Users/Daniel/Library/Mobile Documents/com~apple~CloudDocs/Documents/Med_School/M3:M4/Residency_App/DOM_Chair_Letter_Packet/outputs/narrative_revision_2026-09-22/Analysis_correction_06/Data/donors.txt",
        "-Oz",
        "-o",
        "/Users/Daniel/Library/Mobile Documents/com~apple~CloudDocs/Documents/Med_School/M3:M4/Residency_App/DOM_Chair_Letter_Packet/outputs/narrative_revision_2026-09-22/Analysis_correction_06/Data/raw_gt/19q13.12a.vcf.partial.gz",
        "https://ftp.1000genomes.ebi.ac.uk/vol1/ftp/data_collections/1000G_2504_high_coverage/working/20201028_3202_raw_GT_with_annot/20201028_CCDG_14151_B01_GRM_WGS_2020-08-05_chr19.recalibrated_variants.vcf.gz"
      ]
    },
    {
      "locus": "19q13.12b",
      "region": "chr19:37107044-37116004",
      "source": "https://ftp.1000genomes.ebi.ac.uk/vol1/ftp/data_collections/1000G_2504_high_coverage/working/20201028_3202_raw_GT_with_annot/20201028_CCDG_14151_B01_GRM_WGS_2020-08-05_chr19.recalibrated_variants.vcf.gz",
      "coordinate_authority": "GRCh38_reference_slice_header:/Users/Daniel/Documents/HML2_project_data/processed_loci/HML-2_19q13.12b/GCA_000001405.15_GRCh38_no_alt_analysis_set.PanSN_HML-2_19q13.12b.fa",
      "status": "restored",
      "file": "/Users/Daniel/Library/Mobile Documents/com~apple~CloudDocs/Documents/Med_School/M3:M4/Residency_App/DOM_Chair_Letter_Packet/outputs/narrative_revision_2026-09-22/Analysis_correction_06/Data/raw_gt/19q13.12b.vcf.gz",
      "sha256": "cc36fdb5b4188a043c68f4b78d5ebbd0b5d2bdc9a4f8c93d42fe3df64604ca04",
      "bytes": 498035,
      "records": 389,
      "donors": 282,
      "command": [
        "/usr/local/bin/bcftools",
        "view",
        "-r",
        "chr19:37107044-37116004",
        "-S",
        "/Users/Daniel/Library/Mobile Documents/com~apple~CloudDocs/Documents/Med_School/M3:M4/Residency_App/DOM_Chair_Letter_Packet/outputs/narrative_revision_2026-09-22/Analysis_correction_06/Data/donors.txt",
        "-Oz",
        "-o",
        "/Users/Daniel/Library/Mobile Documents/com~apple~CloudDocs/Documents/Med_School/M3:M4/Residency_App/DOM_Chair_Letter_Packet/outputs/narrative_revision_2026-09-22/Analysis_correction_06/Data/raw_gt/19q13.12b.vcf.partial.gz",
        "https://ftp.1000genomes.ebi.ac.uk/vol1/ftp/data_collections/1000G_2504_high_coverage/working/20201028_3202_raw_GT_with_annot/20201028_CCDG_14151_B01_GRM_WGS_2020-08-05_chr19.recalibrated_variants.vcf.gz"
      ]
    },
    {
      "locus": "19q13.41",
      "region": "chr19:52742107-52750266",
      "source": "https://ftp.1000genomes.ebi.ac.uk/vol1/ftp/data_collections/1000G_2504_high_coverage/working/20201028_3202_raw_GT_with_annot/20201028_CCDG_14151_B01_GRM_WGS_2020-08-05_chr19.recalibrated_variants.vcf.gz",
      "coordinate_authority": "GRCh38_reference_slice_header:/Users/Daniel/Documents/HML2_project_data/processed_loci/HML-2_19q13.41/GCA_000001405.15_GRCh38_no_alt_analysis_set.PanSN_HML-2_19q13.41.fa",
      "status": "restored",
      "file": "/Users/Daniel/Library/Mobile Documents/com~apple~CloudDocs/Documents/Med_School/M3:M4/Residency_App/DOM_Chair_Letter_Packet/outputs/narrative_revision_2026-09-22/Analysis_correction_06/Data/raw_gt/19q13.41.vcf.gz",
      "sha256": "e96147d9609c8c7003c2f576a70962ddbcc917600b6181eb209ad3359e2c3313",
      "bytes": 548694,
      "records": 393,
      "donors": 282,
      "command": [
        "/usr/local/bin/bcftools",
        "view",
        "-r",
        "chr19:52742107-52750266",
        "-S",
        "/Users/Daniel/Library/Mobile Documents/com~apple~CloudDocs/Documents/Med_School/M3:M4/Residency_App/DOM_Chair_Letter_Packet/outputs/narrative_revision_2026-09-22/Analysis_correction_06/Data/donors.txt",
        "-Oz",
        "-o",
        "/Users/Daniel/Library/Mobile Documents/com~apple~CloudDocs/Documents/Med_School/M3:M4/Residency_App/DOM_Chair_Letter_Packet/outputs/narrative_revision_2026-09-22/Analysis_correction_06/Data/raw_gt/19q13.41.vcf.partial.gz",
        "https://ftp.1000genomes.ebi.ac.uk/vol1/ftp/data_collections/1000G_2504_high_coverage/working/20201028_3202_raw_GT_with_annot/20201028_CCDG_14151_B01_GRM_WGS_2020-08-05_chr19.recalibrated_variants.vcf.gz"
      ]
    },
    {
      "locus": "19q13.42",
      "region": "chr19:53359008-53364816",
      "source": "https://ftp.1000genomes.ebi.ac.uk/vol1/ftp/data_collections/1000G_2504_high_coverage/working/20201028_3202_raw_GT_with_annot/20201028_CCDG_14151_B01_GRM_WGS_2020-08-05_chr19.recalibrated_variants.vcf.gz",
      "coordinate_authority": "GRCh38_reference_slice_header:/Users/Daniel/Documents/HML2_project_data/processed_loci/HML-2_19q13.42/GCA_000001405.15_GRCh38_no_alt_analysis_set.PanSN_HML-2_19q13.42.fa",
      "status": "restored",
      "file": "/Users/Daniel/Library/Mobile Documents/com~apple~CloudDocs/Documents/Med_School/M3:M4/Residency_App/DOM_Chair_Letter_Packet/outputs/narrative_revision_2026-09-22/Analysis_correction_06/Data/raw_gt/19q13.42.vcf.gz",
      "sha256": "54b05624596d0f7ed3715acb7fcbfcf477d2a4ba6149de21b67175e4fe0d5e82",
      "bytes": 414029,
      "records": 312,
      "donors": 282,
      "command": [
        "/usr/local/bin/bcftools",
        "view",
        "-r",
        "chr19:53359008-53364816",
        "-S",
        "/Users/Daniel/Library/Mobile Documents/com~apple~CloudDocs/Documents/Med_School/M3:M4/Residency_App/DOM_Chair_Letter_Packet/outputs/narrative_revision_2026-09-22/Analysis_correction_06/Data/donors.txt",
        "-Oz",
        "-o",
        "/Users/Daniel/Library/Mobile Documents/com~apple~CloudDocs/Documents/Med_School/M3:M4/Residency_App/DOM_Chair_Letter_Packet/outputs/narrative_revision_2026-09-22/Analysis_correction_06/Data/raw_gt/19q13.42.vcf.partial.gz",
        "https://ftp.1000genomes.ebi.ac.uk/vol1/ftp/data_collections/1000G_2504_high_coverage/working/20201028_3202_raw_GT_with_annot/20201028_CCDG_14151_B01_GRM_WGS_2020-08-05_chr19.recalibrated_variants.vcf.gz"
      ]
    },
    {
      "locus": "1p31.1b",
      "region": "chr1:75376991-75383552",
      "source": "https://ftp.1000genomes.ebi.ac.uk/vol1/ftp/data_collections/1000G_2504_high_coverage/working/20201028_3202_raw_GT_with_annot/20201028_CCDG_14151_B01_GRM_WGS_2020-08-05_chr1.recalibrated_variants.vcf.gz",
      "coordinate_authority": "GRCh38_reference_slice_header:/Users/Daniel/Documents/HML2_project_data/processed_loci/HML-2_1p31.1b/GCA_000001405.15_GRCh38_no_alt_analysis_set.PanSN_HML-2_1p31.1b.fa",
      "status": "restored",
      "file": "/Users/Daniel/Library/Mobile Documents/com~apple~CloudDocs/Documents/Med_School/M3:M4/Residency_App/DOM_Chair_Letter_Packet/outputs/narrative_revision_2026-09-22/Analysis_correction_06/Data/raw_gt/1p31.1b.vcf.gz",
      "sha256": "b3a2f59fa6645eb78fd00f9d6d15ef879759d8f2b1440fe12cf57e10019ca720",
      "bytes": 433438,
      "records": 380,
      "donors": 282,
      "command": [
        "/usr/local/bin/bcftools",
        "view",
        "-r",
        "chr1:75376991-75383552",
        "-S",
        "/Users/Daniel/Library/Mobile Documents/com~apple~CloudDocs/Documents/Med_School/M3:M4/Residency_App/DOM_Chair_Letter_Packet/outputs/narrative_revision_2026-09-22/Analysis_correction_06/Data/donors.txt",
        "-Oz",
        "-o",
        "/Users/Daniel/Library/Mobile Documents/com~apple~CloudDocs/Documents/Med_School/M3:M4/Residency_App/DOM_Chair_Letter_Packet/outputs/narrative_revision_2026-09-22/Analysis_correction_06/Data/raw_gt/1p31.1b.vcf.partial.gz",
        "https://ftp.1000genomes.ebi.ac.uk/vol1/ftp/data_collections/1000G_2504_high_coverage/working/20201028_3202_raw_GT_with_annot/20201028_CCDG_14151_B01_GRM_WGS_2020-08-05_chr1.recalibrated_variants.vcf.gz"
      ]
    },
    {
      "locus": "1p34.3",
      "region": "chr1:36489309-36491209",
      "source": "https://ftp.1000genomes.ebi.ac.uk/vol1/ftp/data_collections/1000G_2504_high_coverage/working/20201028_3202_raw_GT_with_annot/20201028_CCDG_14151_B01_GRM_WGS_2020-08-05_chr1.recalibrated_variants.vcf.gz",
      "coordinate_authority": "GRCh38_reference_slice_header:/Users/Daniel/Documents/HML2_project_data/processed_loci/HML-2_1p34.3/GCA_000001405.15_GRCh38_no_alt_analysis_set.PanSN_HML-2_1p34.3.fa",
      "status": "restored",
      "file": "/Users/Daniel/Library/Mobile Documents/com~apple~CloudDocs/Documents/Med_School/M3:M4/Residency_App/DOM_Chair_Letter_Packet/outputs/narrative_revision_2026-09-22/Analysis_correction_06/Data/raw_gt/1p34.3.vcf.gz",
      "sha256": "c5cc8cc71f97dddf84ef443ffe7b71672af67b176e7e9e33cfa23bc9c2347271",
      "bytes": 110808,
      "records": 66,
      "donors": 282,
      "command": [
        "/usr/local/bin/bcftools",
        "view",
        "-r",
        "chr1:36489309-36491209",
        "-S",
        "/Users/Daniel/Library/Mobile Documents/com~apple~CloudDocs/Documents/Med_School/M3:M4/Residency_App/DOM_Chair_Letter_Packet/outputs/narrative_revision_2026-09-22/Analysis_correction_06/Data/donors.txt",
        "-Oz",
        "-o",
        "/Users/Daniel/Library/Mobile Documents/com~apple~CloudDocs/Documents/Med_School/M3:M4/Residency_App/DOM_Chair_Letter_Packet/outputs/narrative_revision_2026-09-22/Analysis_correction_06/Data/raw_gt/1p34.3.vcf.partial.gz",
        "https://ftp.1000genomes.ebi.ac.uk/vol1/ftp/data_collections/1000G_2504_high_coverage/working/20201028_3202_raw_GT_with_annot/20201028_CCDG_14151_B01_GRM_WGS_2020-08-05_chr1.recalibrated_variants.vcf.gz"
      ]
    },
    {
      "locus": "1p36.21a",
      "region": "chr1:12780117-12785722",
      "source": "https://ftp.1000genomes.ebi.ac.uk/vol1/ftp/data_collections/1000G_2504_high_coverage/working/20201028_3202_raw_GT_with_annot/20201028_CCDG_14151_B01_GRM_WGS_2020-08-05_chr1.recalibrated_variants.vcf.gz",
      "coordinate_authority": "GRCh38_reference_slice_header:/Users/Daniel/Documents/HML2_project_data/processed_loci/HML-2_1p36.21a/GCA_000001405.15_GRCh38_no_alt_analysis_set.PanSN_HML-2_1p36.21a.fa",
      "status": "restored",
      "file": "/Users/Daniel/Library/Mobile Documents/com~apple~CloudDocs/Documents/Med_School/M3:M4/Residency_App/DOM_Chair_Letter_Packet/outputs/narrative_revision_2026-09-22/Analysis_correction_06/Data/raw_gt/1p36.21a.vcf.gz",
      "sha256": "4285282622a0b59cd7b2e062334acc896cfb1205990a60140c23226ca171c278",
      "bytes": 384358,
      "records": 311,
      "donors": 282,
      "command": [
        "/usr/local/bin/bcftools",
        "view",
        "-r",
        "chr1:12780117-12785722",
        "-S",
        "/Users/Daniel/Library/Mobile Documents/com~apple~CloudDocs/Documents/Med_School/M3:M4/Residency_App/DOM_Chair_Letter_Packet/outputs/narrative_revision_2026-09-22/Analysis_correction_06/Data/donors.txt",
        "-Oz",
        "-o",
        "/Users/Daniel/Library/Mobile Documents/com~apple~CloudDocs/Documents/Med_School/M3:M4/Residency_App/DOM_Chair_Letter_Packet/outputs/narrative_revision_2026-09-22/Analysis_correction_06/Data/raw_gt/1p36.21a.vcf.partial.gz",
        "https://ftp.1000genomes.ebi.ac.uk/vol1/ftp/data_collections/1000G_2504_high_coverage/working/20201028_3202_raw_GT_with_annot/20201028_CCDG_14151_B01_GRM_WGS_2020-08-05_chr1.recalibrated_variants.vcf.gz"
      ]
    },
    {
      "locus": "1p36.21b",
      "region": "chr1:13012422-13021775",
      "source": "https://ftp.1000genomes.ebi.ac.uk/vol1/ftp/data_collections/1000G_2504_high_coverage/working/20201028_3202_raw_GT_with_annot/20201028_CCDG_14151_B01_GRM_WGS_2020-08-05_chr1.recalibrated_variants.vcf.gz",
      "coordinate_authority": "GRCh38_reference_slice_header:/Users/Daniel/Documents/HML2_project_data/processed_loci/HML-2_1p36.21b/GCA_000001405.15_GRCh38_no_alt_analysis_set.PanSN_HML-2_1p36.21b.fa",
      "status": "restored",
      "file": "/Users/Daniel/Library/Mobile Documents/com~apple~CloudDocs/Documents/Med_School/M3:M4/Residency_App/DOM_Chair_Letter_Packet/outputs/narrative_revision_2026-09-22/Analysis_correction_06/Data/raw_gt/1p36.21b.vcf.gz",
      "sha256": "a91ee22c1cc335ada6ad854180a7b56848fb7f716d9ed4f7d38c2ebd2aafdd05",
      "bytes": 453935,
      "records": 369,
      "donors": 282,
      "command": [
        "/usr/local/bin/bcftools",
        "view",
        "-r",
        "chr1:13012422-13021775",
        "-S",
        "/Users/Daniel/Library/Mobile Documents/com~apple~CloudDocs/Documents/Med_School/M3:M4/Residency_App/DOM_Chair_Letter_Packet/outputs/narrative_revision_2026-09-22/Analysis_correction_06/Data/donors.txt",
        "-Oz",
        "-o",
        "/Users/Daniel/Library/Mobile Documents/com~apple~CloudDocs/Documents/Med_School/M3:M4/Residency_App/DOM_Chair_Letter_Packet/outputs/narrative_revision_2026-09-22/Analysis_correction_06/Data/raw_gt/1p36.21b.vcf.partial.gz",
        "https://ftp.1000genomes.ebi.ac.uk/vol1/ftp/data_collections/1000G_2504_high_coverage/working/20201028_3202_raw_GT_with_annot/20201028_CCDG_14151_B01_GRM_WGS_2020-08-05_chr1.recalibrated_variants.vcf.gz"
      ]
    },
    {
      "locus": "1p36.21c",
      "region": "chr1:13352949-13362282",
      "source": "https://ftp.1000genomes.ebi.ac.uk/vol1/ftp/data_collections/1000G_2504_high_coverage/working/20201028_3202_raw_GT_with_annot/20201028_CCDG_14151_B01_GRM_WGS_2020-08-05_chr1.recalibrated_variants.vcf.gz",
      "coordinate_authority": "GRCh38_reference_slice_header:/Users/Daniel/Documents/HML2_project_data/processed_loci/HML-2_1p36.21c/GCA_000001405.15_GRCh38_no_alt_analysis_set.PanSN_HML-2_1p36.21c.fa",
      "status": "restored",
      "file": "/Users/Daniel/Library/Mobile Documents/com~apple~CloudDocs/Documents/Med_School/M3:M4/Residency_App/DOM_Chair_Letter_Packet/outputs/narrative_revision_2026-09-22/Analysis_correction_06/Data/raw_gt/1p36.21c.vcf.gz",
      "sha256": "b6baa9c15e3e19d74d4514bc8d167a500b0780237021b6deac286ee47e9eb753",
      "bytes": 738263,
      "records": 569,
      "donors": 282,
      "command": [
        "/usr/local/bin/bcftools",
        "view",
        "-r",
        "chr1:13352949-13362282",
        "-S",
        "/Users/Daniel/Library/Mobile Documents/com~apple~CloudDocs/Documents/Med_School/M3:M4/Residency_App/DOM_Chair_Letter_Packet/outputs/narrative_revision_2026-09-22/Analysis_correction_06/Data/donors.txt",
        "-Oz",
        "-o",
        "/Users/Daniel/Library/Mobile Documents/com~apple~CloudDocs/Documents/Med_School/M3:M4/Residency_App/DOM_Chair_Letter_Packet/outputs/narrative_revision_2026-09-22/Analysis_correction_06/Data/raw_gt/1p36.21c.vcf.partial.gz",
        "https://ftp.1000genomes.ebi.ac.uk/vol1/ftp/data_collections/1000G_2504_high_coverage/working/20201028_3202_raw_GT_with_annot/20201028_CCDG_14151_B01_GRM_WGS_2020-08-05_chr1.recalibrated_variants.vcf.gz"
      ]
    },
    {
      "locus": "1q21.3",
      "region": "chr1:150632831-150635909",
      "source": "https://ftp.1000genomes.ebi.ac.uk/vol1/ftp/data_collections/1000G_2504_high_coverage/working/20201028_3202_raw_GT_with_annot/20201028_CCDG_14151_B01_GRM_WGS_2020-08-05_chr1.recalibrated_variants.vcf.gz",
      "coordinate_authority": "GRCh38_reference_slice_header:/Users/Daniel/Documents/HML2_project_data/processed_loci/HML-2_1q21.3/GCA_000001405.15_GRCh38_no_alt_analysis_set.PanSN_HML-2_1q21.3.fa",
      "status": "restored",
      "file": "/Users/Daniel/Library/Mobile Documents/com~apple~CloudDocs/Documents/Med_School/M3:M4/Residency_App/DOM_Chair_Letter_Packet/outputs/narrative_revision_2026-09-22/Analysis_correction_06/Data/raw_gt/1q21.3.vcf.gz",
      "sha256": "e1684972449962a1bee3c1f3165ebc861f79764667819e7611cfeef6826a5b80",
      "bytes": 197107,
      "records": 148,
      "donors": 282,
      "command": [
        "/usr/local/bin/bcftools",
        "view",
        "-r",
        "chr1:150632831-150635909",
        "-S",
        "/Users/Daniel/Library/Mobile Documents/com~apple~CloudDocs/Documents/Med_School/M3:M4/Residency_App/DOM_Chair_Letter_Packet/outputs/narrative_revision_2026-09-22/Analysis_correction_06/Data/donors.txt",
        "-Oz",
        "-o",
        "/Users/Daniel/Library/Mobile Documents/com~apple~CloudDocs/Documents/Med_School/M3:M4/Residency_App/DOM_Chair_Letter_Packet/outputs/narrative_revision_2026-09-22/Analysis_correction_06/Data/raw_gt/1q21.3.vcf.partial.gz",
        "https://ftp.1000genomes.ebi.ac.uk/vol1/ftp/data_collections/1000G_2504_high_coverage/working/20201028_3202_raw_GT_with_annot/20201028_CCDG_14151_B01_GRM_WGS_2020-08-05_chr1.recalibrated_variants.vcf.gz"
      ]
    },
    {
      "locus": "1q22",
      "region": "chr1:155626572-155635940",
      "source": "https://ftp.1000genomes.ebi.ac.uk/vol1/ftp/data_collections/1000G_2504_high_coverage/working/20201028_3202_raw_GT_with_annot/20201028_CCDG_14151_B01_GRM_WGS_2020-08-05_chr1.recalibrated_variants.vcf.gz",
      "coordinate_authority": "GRCh38_reference_slice_header:/Users/Daniel/Documents/HML2_project_data/processed_loci/HML-2_1q22/GCA_000001405.15_GRCh38_no_alt_analysis_set.PanSN_HML-2_1q22.fa",
      "status": "restored",
      "file": "/Users/Daniel/Library/Mobile Documents/com~apple~CloudDocs/Documents/Med_School/M3:M4/Residency_App/DOM_Chair_Letter_Packet/outputs/narrative_revision_2026-09-22/Analysis_correction_06/Data/raw_gt/1q22.vcf.gz",
      "sha256": "d9dbedc455dc86904d17609fb1e3caf72b149c798efc3161924f93dc607fdeea",
      "bytes": 781605,
      "records": 571,
      "donors": 282,
      "command": [
        "/usr/local/bin/bcftools",
        "view",
        "-r",
        "chr1:155626572-155635940",
        "-S",
        "/Users/Daniel/Library/Mobile Documents/com~apple~CloudDocs/Documents/Med_School/M3:M4/Residency_App/DOM_Chair_Letter_Packet/outputs/narrative_revision_2026-09-22/Analysis_correction_06/Data/donors.txt",
        "-Oz",
        "-o",
        "/Users/Daniel/Library/Mobile Documents/com~apple~CloudDocs/Documents/Med_School/M3:M4/Residency_App/DOM_Chair_Letter_Packet/outputs/narrative_revision_2026-09-22/Analysis_correction_06/Data/raw_gt/1q22.vcf.partial.gz",
        "https://ftp.1000genomes.ebi.ac.uk/vol1/ftp/data_collections/1000G_2504_high_coverage/working/20201028_3202_raw_GT_with_annot/20201028_CCDG_14151_B01_GRM_WGS_2020-08-05_chr1.recalibrated_variants.vcf.gz"
      ]
    },
    {
      "locus": "1q23.3",
      "region": "chr1:160690731-160700055",
      "source": "https://ftp.1000genomes.ebi.ac.uk/vol1/ftp/data_collections/1000G_2504_high_coverage/working/20201028_3202_raw_GT_with_annot/20201028_CCDG_14151_B01_GRM_WGS_2020-08-05_chr1.recalibrated_variants.vcf.gz",
      "coordinate_authority": "GRCh38_reference_slice_header:/Users/Daniel/Documents/HML2_project_data/processed_loci/HML-2_1q23.3/GCA_000001405.15_GRCh38_no_alt_analysis_set.PanSN_HML-2_1q23.3.fa",
      "status": "restored",
      "file": "/Users/Daniel/Library/Mobile Documents/com~apple~CloudDocs/Documents/Med_School/M3:M4/Residency_App/DOM_Chair_Letter_Packet/outputs/narrative_revision_2026-09-22/Analysis_correction_06/Data/raw_gt/1q23.3.vcf.gz",
      "sha256": "b92a0e4b3040440b480d7fbd9567b994011f4700913646e4de8ca97e6770b9e6",
      "bytes": 1375202,
      "records": 809,
      "donors": 282,
      "command": [
        "/usr/local/bin/bcftools",
        "view",
        "-r",
        "chr1:160690731-160700055",
        "-S",
        "/Users/Daniel/Library/Mobile Documents/com~apple~CloudDocs/Documents/Med_School/M3:M4/Residency_App/DOM_Chair_Letter_Packet/outputs/narrative_revision_2026-09-22/Analysis_correction_06/Data/donors.txt",
        "-Oz",
        "-o",
        "/Users/Daniel/Library/Mobile Documents/com~apple~CloudDocs/Documents/Med_School/M3:M4/Residency_App/DOM_Chair_Letter_Packet/outputs/narrative_revision_2026-09-22/Analysis_correction_06/Data/raw_gt/1q23.3.vcf.partial.gz",
        "https://ftp.1000genomes.ebi.ac.uk/vol1/ftp/data_collections/1000G_2504_high_coverage/working/20201028_3202_raw_GT_with_annot/20201028_CCDG_14151_B01_GRM_WGS_2020-08-05_chr1.recalibrated_variants.vcf.gz"
      ]
    },
    {
      "locus": "1q24.1",
      "region": "chr1:166605340-166609904",
      "source": "https://ftp.1000genomes.ebi.ac.uk/vol1/ftp/data_collections/1000G_2504_high_coverage/working/20201028_3202_raw_GT_with_annot/20201028_CCDG_14151_B01_GRM_WGS_2020-08-05_chr1.recalibrated_variants.vcf.gz",
      "coordinate_authority": "GRCh38_reference_slice_header:/Users/Daniel/Documents/HML2_project_data/processed_loci/HML-2_1q24.1/GCA_000001405.15_GRCh38_no_alt_analysis_set.PanSN_HML-2_1q24.1.fa",
      "status": "restored",
      "file": "/Users/Daniel/Library/Mobile Documents/com~apple~CloudDocs/Documents/Med_School/M3:M4/Residency_App/DOM_Chair_Letter_Packet/outputs/narrative_revision_2026-09-22/Analysis_correction_06/Data/raw_gt/1q24.1.vcf.gz",
      "sha256": "2d4c48b2d4ffb2bbb7b0cb6d9e2a74142c2c0c8f7806b7439e599a01109bd764",
      "bytes": 233831,
      "records": 181,
      "donors": 282,
      "command": [
        "/usr/local/bin/bcftools",
        "view",
        "-r",
        "chr1:166605340-166609904",
        "-S",
        "/Users/Daniel/Library/Mobile Documents/com~apple~CloudDocs/Documents/Med_School/M3:M4/Residency_App/DOM_Chair_Letter_Packet/outputs/narrative_revision_2026-09-22/Analysis_correction_06/Data/donors.txt",
        "-Oz",
        "-o",
        "/Users/Daniel/Library/Mobile Documents/com~apple~CloudDocs/Documents/Med_School/M3:M4/Residency_App/DOM_Chair_Letter_Packet/outputs/narrative_revision_2026-09-22/Analysis_correction_06/Data/raw_gt/1q24.1.vcf.partial.gz",
        "https://ftp.1000genomes.ebi.ac.uk/vol1/ftp/data_collections/1000G_2504_high_coverage/working/20201028_3202_raw_GT_with_annot/20201028_CCDG_14151_B01_GRM_WGS_2020-08-05_chr1.recalibrated_variants.vcf.gz"
      ]
    },
    {
      "locus": "1q32.2",
      "region": "chr1:207635087-207639371",
      "source": "https://ftp.1000genomes.ebi.ac.uk/vol1/ftp/data_collections/1000G_2504_high_coverage/working/20201028_3202_raw_GT_with_annot/20201028_CCDG_14151_B01_GRM_WGS_2020-08-05_chr1.recalibrated_variants.vcf.gz",
      "coordinate_authority": "GRCh38_reference_slice_header:/Users/Daniel/Documents/HML2_project_data/processed_loci/HML-2_1q32.2/GCA_000001405.15_GRCh38_no_alt_analysis_set.PanSN_HML-2_1q32.2.fa",
      "status": "restored",
      "file": "/Users/Daniel/Library/Mobile Documents/com~apple~CloudDocs/Documents/Med_School/M3:M4/Residency_App/DOM_Chair_Letter_Packet/outputs/narrative_revision_2026-09-22/Analysis_correction_06/Data/raw_gt/1q32.2.vcf.gz",
      "sha256": "509ba974b36e5ca7c20d8f4bf90c80769d2055d7c3cf1cca3439c2a4828dfe4e",
      "bytes": 242461,
      "records": 177,
      "donors": 282,
      "command": [
        "/usr/local/bin/bcftools",
        "view",
        "-r",
        "chr1:207635087-207639371",
        "-S",
        "/Users/Daniel/Library/Mobile Documents/com~apple~CloudDocs/Documents/Med_School/M3:M4/Residency_App/DOM_Chair_Letter_Packet/outputs/narrative_revision_2026-09-22/Analysis_correction_06/Data/donors.txt",
        "-Oz",
        "-o",
        "/Users/Daniel/Library/Mobile Documents/com~apple~CloudDocs/Documents/Med_School/M3:M4/Residency_App/DOM_Chair_Letter_Packet/outputs/narrative_revision_2026-09-22/Analysis_correction_06/Data/raw_gt/1q32.2.vcf.partial.gz",
        "https://ftp.1000genomes.ebi.ac.uk/vol1/ftp/data_collections/1000G_2504_high_coverage/working/20201028_3202_raw_GT_with_annot/20201028_CCDG_14151_B01_GRM_WGS_2020-08-05_chr1.recalibrated_variants.vcf.gz"
      ]
    },
    {
      "locus": "1q43",
      "region": "chr1:238762272-238764403",
      "source": "https://ftp.1000genomes.ebi.ac.uk/vol1/ftp/data_collections/1000G_2504_high_coverage/working/20201028_3202_raw_GT_with_annot/20201028_CCDG_14151_B01_GRM_WGS_2020-08-05_chr1.recalibrated_variants.vcf.gz",
      "coordinate_authority": "GRCh38_reference_slice_header:/Users/Daniel/Documents/HML2_project_data/processed_loci/HML-2_1q43/GCA_000001405.15_GRCh38_no_alt_analysis_set.PanSN_HML-2_1q43.fa",
      "status": "restored",
      "file": "/Users/Daniel/Library/Mobile Documents/com~apple~CloudDocs/Documents/Med_School/M3:M4/Residency_App/DOM_Chair_Letter_Packet/outputs/narrative_revision_2026-09-22/Analysis_correction_06/Data/raw_gt/1q43.vcf.gz",
      "sha256": "c526a66c74a5f9025ca40eac129644a97abc022d8f3644e969e4e4cf079f25ed",
      "bytes": 129910,
      "records": 90,
      "donors": 282,
      "command": [
        "/usr/local/bin/bcftools",
        "view",
        "-r",
        "chr1:238762272-238764403",
        "-S",
        "/Users/Daniel/Library/Mobile Documents/com~apple~CloudDocs/Documents/Med_School/M3:M4/Residency_App/DOM_Chair_Letter_Packet/outputs/narrative_revision_2026-09-22/Analysis_correction_06/Data/donors.txt",
        "-Oz",
        "-o",
        "/Users/Daniel/Library/Mobile Documents/com~apple~CloudDocs/Documents/Med_School/M3:M4/Residency_App/DOM_Chair_Letter_Packet/outputs/narrative_revision_2026-09-22/Analysis_correction_06/Data/raw_gt/1q43.vcf.partial.gz",
        "https://ftp.1000genomes.ebi.ac.uk/vol1/ftp/data_collections/1000G_2504_high_coverage/working/20201028_3202_raw_GT_with_annot/20201028_CCDG_14151_B01_GRM_WGS_2020-08-05_chr1.recalibrated_variants.vcf.gz"
      ]
    },
    {
      "locus": "20q11.22",
      "region": "chr20:34127839-34136121",
      "source": "https://ftp.1000genomes.ebi.ac.uk/vol1/ftp/data_collections/1000G_2504_high_coverage/working/20201028_3202_raw_GT_with_annot/20201028_CCDG_14151_B01_GRM_WGS_2020-08-05_chr20.recalibrated_variants.vcf.gz",
      "coordinate_authority": "GRCh38_reference_slice_header:/Users/Daniel/Documents/HML2_project_data/processed_loci/HML-2_20q11.22/GCA_000001405.15_GRCh38_no_alt_analysis_set.PanSN_HML-2_20q11.22.fa",
      "status": "restored",
      "file": "/Users/Daniel/Library/Mobile Documents/com~apple~CloudDocs/Documents/Med_School/M3:M4/Residency_App/DOM_Chair_Letter_Packet/outputs/narrative_revision_2026-09-22/Analysis_correction_06/Data/raw_gt/20q11.22.vcf.gz",
      "sha256": "d9258b161779bf7a2620b50435a327950443d8e0e926a925acd70c96a9a8aed3",
      "bytes": 681880,
      "records": 443,
      "donors": 282,
      "command": [
        "/usr/local/bin/bcftools",
        "view",
        "-r",
        "chr20:34127839-34136121",
        "-S",
        "/Users/Daniel/Library/Mobile Documents/com~apple~CloudDocs/Documents/Med_School/M3:M4/Residency_App/DOM_Chair_Letter_Packet/outputs/narrative_revision_2026-09-22/Analysis_correction_06/Data/donors.txt",
        "-Oz",
        "-o",
        "/Users/Daniel/Library/Mobile Documents/com~apple~CloudDocs/Documents/Med_School/M3:M4/Residency_App/DOM_Chair_Letter_Packet/outputs/narrative_revision_2026-09-22/Analysis_correction_06/Data/raw_gt/20q11.22.vcf.partial.gz",
        "https://ftp.1000genomes.ebi.ac.uk/vol1/ftp/data_collections/1000G_2504_high_coverage/working/20201028_3202_raw_GT_with_annot/20201028_CCDG_14151_B01_GRM_WGS_2020-08-05_chr20.recalibrated_variants.vcf.gz"
      ]
    },
    {
      "locus": "21q21.1",
      "region": "chr21:18561248-18569739",
      "source": "https://ftp.1000genomes.ebi.ac.uk/vol1/ftp/data_collections/1000G_2504_high_coverage/working/20201028_3202_raw_GT_with_annot/20201028_CCDG_14151_B01_GRM_WGS_2020-08-05_chr21.recalibrated_variants.vcf.gz",
      "coordinate_authority": "GRCh38_reference_slice_header:/Users/Daniel/Documents/HML2_project_data/processed_loci/HML-2_21q21.1/GCA_000001405.15_GRCh38_no_alt_analysis_set.PanSN_HML-2_21q21.1.fa",
      "status": "restored",
      "file": "/Users/Daniel/Library/Mobile Documents/com~apple~CloudDocs/Documents/Med_School/M3:M4/Residency_App/DOM_Chair_Letter_Packet/outputs/narrative_revision_2026-09-22/Analysis_correction_06/Data/raw_gt/21q21.1.vcf.gz",
      "sha256": "d2ecc3fca7bf8575e94a2db7268246e9f25c0faeb4986427ca193cf4248f32d5",
      "bytes": 640900,
      "records": 502,
      "donors": 282,
      "command": [
        "/usr/local/bin/bcftools",
        "view",
        "-r",
        "chr21:18561248-18569739",
        "-S",
        "/Users/Daniel/Library/Mobile Documents/com~apple~CloudDocs/Documents/Med_School/M3:M4/Residency_App/DOM_Chair_Letter_Packet/outputs/narrative_revision_2026-09-22/Analysis_correction_06/Data/donors.txt",
        "-Oz",
        "-o",
        "/Users/Daniel/Library/Mobile Documents/com~apple~CloudDocs/Documents/Med_School/M3:M4/Residency_App/DOM_Chair_Letter_Packet/outputs/narrative_revision_2026-09-22/Analysis_correction_06/Data/raw_gt/21q21.1.vcf.partial.gz",
        "https://ftp.1000genomes.ebi.ac.uk/vol1/ftp/data_collections/1000G_2504_high_coverage/working/20201028_3202_raw_GT_with_annot/20201028_CCDG_14151_B01_GRM_WGS_2020-08-05_chr21.recalibrated_variants.vcf.gz"
      ]
    },
    {
      "locus": "22q11.21",
      "region": "chr22:18938579-18947942",
      "source": "https://ftp.1000genomes.ebi.ac.uk/vol1/ftp/data_collections/1000G_2504_high_coverage/working/20201028_3202_raw_GT_with_annot/20201028_CCDG_14151_B01_GRM_WGS_2020-08-05_chr22.recalibrated_variants.vcf.gz",
      "coordinate_authority": "GRCh38_reference_slice_header:/Users/Daniel/Documents/HML2_project_data/processed_loci/HML-2_22q11.21/GCA_000001405.15_GRCh38_no_alt_analysis_set.PanSN_HML-2_22q11.21.fa",
      "status": "restored",
      "file": "/Users/Daniel/Library/Mobile Documents/com~apple~CloudDocs/Documents/Med_School/M3:M4/Residency_App/DOM_Chair_Letter_Packet/outputs/narrative_revision_2026-09-22/Analysis_correction_06/Data/raw_gt/22q11.21.vcf.gz",
      "sha256": "c7b0fc2907b856acfac3a8dd0d932adb895877c691523cb14d5cb227c89bdb0f",
      "bytes": 1057893,
      "records": 694,
      "donors": 282,
      "command": [
        "/usr/local/bin/bcftools",
        "view",
        "-r",
        "chr22:18938579-18947942",
        "-S",
        "/Users/Daniel/Library/Mobile Documents/com~apple~CloudDocs/Documents/Med_School/M3:M4/Residency_App/DOM_Chair_Letter_Packet/outputs/narrative_revision_2026-09-22/Analysis_correction_06/Data/donors.txt",
        "-Oz",
        "-o",
        "/Users/Daniel/Library/Mobile Documents/com~apple~CloudDocs/Documents/Med_School/M3:M4/Residency_App/DOM_Chair_Letter_Packet/outputs/narrative_revision_2026-09-22/Analysis_correction_06/Data/raw_gt/22q11.21.vcf.partial.gz",
        "https://ftp.1000genomes.ebi.ac.uk/vol1/ftp/data_collections/1000G_2504_high_coverage/working/20201028_3202_raw_GT_with_annot/20201028_CCDG_14151_B01_GRM_WGS_2020-08-05_chr22.recalibrated_variants.vcf.gz"
      ]
    },
    {
      "locus": "22q11.23",
      "region": "chr22:23536203-23546044",
      "source": "https://ftp.1000genomes.ebi.ac.uk/vol1/ftp/data_collections/1000G_2504_high_coverage/working/20201028_3202_raw_GT_with_annot/20201028_CCDG_14151_B01_GRM_WGS_2020-08-05_chr22.recalibrated_variants.vcf.gz",
      "coordinate_authority": "GRCh38_reference_slice_header:/Users/Daniel/Documents/HML2_project_data/processed_loci/HML-2_22q11.23/GCA_000001405.15_GRCh38_no_alt_analysis_set.PanSN_HML-2_22q11.23.fa",
      "status": "restored",
      "file": "/Users/Daniel/Library/Mobile Documents/com~apple~CloudDocs/Documents/Med_School/M3:M4/Residency_App/DOM_Chair_Letter_Packet/outputs/narrative_revision_2026-09-22/Analysis_correction_06/Data/raw_gt/22q11.23.vcf.gz",
      "sha256": "a6cc5d37d58f335f7ae5969d0ac7733f5f9a534938697c5c2f9654aeaf04c815",
      "bytes": 678941,
      "records": 513,
      "donors": 282,
      "command": [
        "/usr/local/bin/bcftools",
        "view",
        "-r",
        "chr22:23536203-23546044",
        "-S",
        "/Users/Daniel/Library/Mobile Documents/com~apple~CloudDocs/Documents/Med_School/M3:M4/Residency_App/DOM_Chair_Letter_Packet/outputs/narrative_revision_2026-09-22/Analysis_correction_06/Data/donors.txt",
        "-Oz",
        "-o",
        "/Users/Daniel/Library/Mobile Documents/com~apple~CloudDocs/Documents/Med_School/M3:M4/Residency_App/DOM_Chair_Letter_Packet/outputs/narrative_revision_2026-09-22/Analysis_correction_06/Data/raw_gt/22q11.23.vcf.partial.gz",
        "https://ftp.1000genomes.ebi.ac.uk/vol1/ftp/data_collections/1000G_2504_high_coverage/working/20201028_3202_raw_GT_with_annot/20201028_CCDG_14151_B01_GRM_WGS_2020-08-05_chr22.recalibrated_variants.vcf.gz"
      ]
    },
    {
      "locus": "2q21.1",
      "region": "chr2:129961886-129965140",
      "source": "https://ftp.1000genomes.ebi.ac.uk/vol1/ftp/data_collections/1000G_2504_high_coverage/working/20201028_3202_raw_GT_with_annot/20201028_CCDG_14151_B01_GRM_WGS_2020-08-05_chr2.recalibrated_variants.vcf.gz",
      "coordinate_authority": "GRCh38_reference_slice_header:/Users/Daniel/Documents/HML2_project_data/processed_loci/HML-2_2q21.1/GCA_000001405.15_GRCh38_no_alt_analysis_set.PanSN_HML-2_2q21.1.fa",
      "status": "restored",
      "file": "/Users/Daniel/Library/Mobile Documents/com~apple~CloudDocs/Documents/Med_School/M3:M4/Residency_App/DOM_Chair_Letter_Packet/outputs/narrative_revision_2026-09-22/Analysis_correction_06/Data/raw_gt/2q21.1.vcf.gz",
      "sha256": "a1596cf3fb2d4e210ca964e6b825870335c43e2283fdee81eacd1e49f326402b",
      "bytes": 317899,
      "records": 215,
      "donors": 282,
      "command": [
        "/usr/local/bin/bcftools",
        "view",
        "-r",
        "chr2:129961886-129965140",
        "-S",
        "/Users/Daniel/Library/Mobile Documents/com~apple~CloudDocs/Documents/Med_School/M3:M4/Residency_App/DOM_Chair_Letter_Packet/outputs/narrative_revision_2026-09-22/Analysis_correction_06/Data/donors.txt",
        "-Oz",
        "-o",
        "/Users/Daniel/Library/Mobile Documents/com~apple~CloudDocs/Documents/Med_School/M3:M4/Residency_App/DOM_Chair_Letter_Packet/outputs/narrative_revision_2026-09-22/Analysis_correction_06/Data/raw_gt/2q21.1.vcf.partial.gz",
        "https://ftp.1000genomes.ebi.ac.uk/vol1/ftp/data_collections/1000G_2504_high_coverage/working/20201028_3202_raw_GT_with_annot/20201028_CCDG_14151_B01_GRM_WGS_2020-08-05_chr2.recalibrated_variants.vcf.gz"
      ]
    },
    {
      "locus": "3p12.3",
      "region": "chr3:75551441-75560023",
      "source": "https://ftp.1000genomes.ebi.ac.uk/vol1/ftp/data_collections/1000G_2504_high_coverage/working/20201028_3202_raw_GT_with_annot/20201028_CCDG_14151_B01_GRM_WGS_2020-08-05_chr3.recalibrated_variants.vcf.gz",
      "coordinate_authority": "GRCh38_reference_slice_header:/Users/Daniel/Documents/HML2_project_data/processed_loci/HML-2_3p12.3/GCA_000001405.15_GRCh38_no_alt_analysis_set.PanSN_HML-2_3p12.3.fa",
      "status": "restored",
      "file": "/Users/Daniel/Library/Mobile Documents/com~apple~CloudDocs/Documents/Med_School/M3:M4/Residency_App/DOM_Chair_Letter_Packet/outputs/narrative_revision_2026-09-22/Analysis_correction_06/Data/raw_gt/3p12.3.vcf.gz",
      "sha256": "070e7b6c7d18435e6d3aa991e0e9aedf2e9792072c6cfad776dd85e77218c37d",
      "bytes": 1202974,
      "records": 680,
      "donors": 282,
      "command": [
        "/usr/local/bin/bcftools",
        "view",
        "-r",
        "chr3:75551441-75560023",
        "-S",
        "/Users/Daniel/Library/Mobile Documents/com~apple~CloudDocs/Documents/Med_School/M3:M4/Residency_App/DOM_Chair_Letter_Packet/outputs/narrative_revision_2026-09-22/Analysis_correction_06/Data/donors.txt",
        "-Oz",
        "-o",
        "/Users/Daniel/Library/Mobile Documents/com~apple~CloudDocs/Documents/Med_School/M3:M4/Residency_App/DOM_Chair_Letter_Packet/outputs/narrative_revision_2026-09-22/Analysis_correction_06/Data/raw_gt/3p12.3.vcf.partial.gz",
        "https://ftp.1000genomes.ebi.ac.uk/vol1/ftp/data_collections/1000G_2504_high_coverage/working/20201028_3202_raw_GT_with_annot/20201028_CCDG_14151_B01_GRM_WGS_2020-08-05_chr3.recalibrated_variants.vcf.gz"
      ]
    },
    {
      "locus": "3p25.3",
      "region": "chr3:9847623-9854483",
      "source": "https://ftp.1000genomes.ebi.ac.uk/vol1/ftp/data_collections/1000G_2504_high_coverage/working/20201028_3202_raw_GT_with_annot/20201028_CCDG_14151_B01_GRM_WGS_2020-08-05_chr3.recalibrated_variants.vcf.gz",
      "coordinate_authority": "GRCh38_reference_slice_header:/Users/Daniel/Documents/HML2_project_data/processed_loci/HML-2_3p25.3/GCA_000001405.15_GRCh38_no_alt_analysis_set.PanSN_HML-2_3p25.3.fa",
      "status": "restored",
      "file": "/Users/Daniel/Library/Mobile Documents/com~apple~CloudDocs/Documents/Med_School/M3:M4/Residency_App/DOM_Chair_Letter_Packet/outputs/narrative_revision_2026-09-22/Analysis_correction_06/Data/raw_gt/3p25.3.vcf.gz",
      "sha256": "9af404b74e0ea5a3a67158a2493fef9d5763f555cda88b5942d97edca6d68827",
      "bytes": 615314,
      "records": 436,
      "donors": 282,
      "command": [
        "/usr/local/bin/bcftools",
        "view",
        "-r",
        "chr3:9847623-9854483",
        "-S",
        "/Users/Daniel/Library/Mobile Documents/com~apple~CloudDocs/Documents/Med_School/M3:M4/Residency_App/DOM_Chair_Letter_Packet/outputs/narrative_revision_2026-09-22/Analysis_correction_06/Data/donors.txt",
        "-Oz",
        "-o",
        "/Users/Daniel/Library/Mobile Documents/com~apple~CloudDocs/Documents/Med_School/M3:M4/Residency_App/DOM_Chair_Letter_Packet/outputs/narrative_revision_2026-09-22/Analysis_correction_06/Data/raw_gt/3p25.3.vcf.partial.gz",
        "https://ftp.1000genomes.ebi.ac.uk/vol1/ftp/data_collections/1000G_2504_high_coverage/working/20201028_3202_raw_GT_with_annot/20201028_CCDG_14151_B01_GRM_WGS_2020-08-05_chr3.recalibrated_variants.vcf.gz"
      ]
    },
    {
      "locus": "3q12.3",
      "region": "chr3:101691798-101704896",
      "source": "https://ftp.1000genomes.ebi.ac.uk/vol1/ftp/data_collections/1000G_2504_high_coverage/working/20201028_3202_raw_GT_with_annot/20201028_CCDG_14151_B01_GRM_WGS_2020-08-05_chr3.recalibrated_variants.vcf.gz",
      "coordinate_authority": "GRCh38_reference_slice_header:/Users/Daniel/Documents/HML2_project_data/processed_loci/HML-2_3q12.3/GCA_000001405.15_GRCh38_no_alt_analysis_set.PanSN_HML-2_3q12.3.fa",
      "status": "restored",
      "file": "/Users/Daniel/Library/Mobile Documents/com~apple~CloudDocs/Documents/Med_School/M3:M4/Residency_App/DOM_Chair_Letter_Packet/outputs/narrative_revision_2026-09-22/Analysis_correction_06/Data/raw_gt/3q12.3.vcf.gz",
      "sha256": "ae8864c91ea3d824b2e4aaaf69a3c85a82b12b4f259788649ea60b98c20e7c8e",
      "bytes": 1274758,
      "records": 820,
      "donors": 282,
      "command": [
        "/usr/local/bin/bcftools",
        "view",
        "-r",
        "chr3:101691798-101704896",
        "-S",
        "/Users/Daniel/Library/Mobile Documents/com~apple~CloudDocs/Documents/Med_School/M3:M4/Residency_App/DOM_Chair_Letter_Packet/outputs/narrative_revision_2026-09-22/Analysis_correction_06/Data/donors.txt",
        "-Oz",
        "-o",
        "/Users/Daniel/Library/Mobile Documents/com~apple~CloudDocs/Documents/Med_School/M3:M4/Residency_App/DOM_Chair_Letter_Packet/outputs/narrative_revision_2026-09-22/Analysis_correction_06/Data/raw_gt/3q12.3.vcf.partial.gz",
        "https://ftp.1000genomes.ebi.ac.uk/vol1/ftp/data_collections/1000G_2504_high_coverage/working/20201028_3202_raw_GT_with_annot/20201028_CCDG_14151_B01_GRM_WGS_2020-08-05_chr3.recalibrated_variants.vcf.gz"
      ]
    },
    {
      "locus": "3q13.2",
      "region": "chr3:113024183-113033530",
      "source": "https://ftp.1000genomes.ebi.ac.uk/vol1/ftp/data_collections/1000G_2504_high_coverage/working/20201028_3202_raw_GT_with_annot/20201028_CCDG_14151_B01_GRM_WGS_2020-08-05_chr3.recalibrated_variants.vcf.gz",
      "coordinate_authority": "GRCh38_reference_slice_header:/Users/Daniel/Documents/HML2_project_data/processed_loci/HML-2_3q13.2/GCA_000001405.15_GRCh38_no_alt_analysis_set.PanSN_HML-2_3q13.2.fa",
      "status": "restored",
      "file": "/Users/Daniel/Library/Mobile Documents/com~apple~CloudDocs/Documents/Med_School/M3:M4/Residency_App/DOM_Chair_Letter_Packet/outputs/narrative_revision_2026-09-22/Analysis_correction_06/Data/raw_gt/3q13.2.vcf.gz",
      "sha256": "17faf95f950bf5e34f48612f63c1db5ba841603b29a1e0ff7f591e03161bd49b",
      "bytes": 604569,
      "records": 456,
      "donors": 282,
      "command": [
        "/usr/local/bin/bcftools",
        "view",
        "-r",
        "chr3:113024183-113033530",
        "-S",
        "/Users/Daniel/Library/Mobile Documents/com~apple~CloudDocs/Documents/Med_School/M3:M4/Residency_App/DOM_Chair_Letter_Packet/outputs/narrative_revision_2026-09-22/Analysis_correction_06/Data/donors.txt",
        "-Oz",
        "-o",
        "/Users/Daniel/Library/Mobile Documents/com~apple~CloudDocs/Documents/Med_School/M3:M4/Residency_App/DOM_Chair_Letter_Packet/outputs/narrative_revision_2026-09-22/Analysis_correction_06/Data/raw_gt/3q13.2.vcf.partial.gz",
        "https://ftp.1000genomes.ebi.ac.uk/vol1/ftp/data_collections/1000G_2504_high_coverage/working/20201028_3202_raw_GT_with_annot/20201028_CCDG_14151_B01_GRM_WGS_2020-08-05_chr3.recalibrated_variants.vcf.gz"
      ]
    },
    {
      "locus": "3q21.2",
      "region": "chr3:125890368-125899655",
      "source": "https://ftp.1000genomes.ebi.ac.uk/vol1/ftp/data_collections/1000G_2504_high_coverage/working/20201028_3202_raw_GT_with_annot/20201028_CCDG_14151_B01_GRM_WGS_2020-08-05_chr3.recalibrated_variants.vcf.gz",
      "coordinate_authority": "GRCh38_reference_slice_header:/Users/Daniel/Documents/HML2_project_data/processed_loci/HML-2_3q21.2/GCA_000001405.15_GRCh38_no_alt_analysis_set.PanSN_HML-2_3q21.2.fa",
      "status": "restored",
      "file": "/Users/Daniel/Library/Mobile Documents/com~apple~CloudDocs/Documents/Med_School/M3:M4/Residency_App/DOM_Chair_Letter_Packet/outputs/narrative_revision_2026-09-22/Analysis_correction_06/Data/raw_gt/3q21.2.vcf.gz",
      "sha256": "1a42b84c224bbb22ad01c43889bcb272ba6d93c2ef0ea08aa17dd57e52b36150",
      "bytes": 830532,
      "records": 672,
      "donors": 282,
      "command": [
        "/usr/local/bin/bcftools",
        "view",
        "-r",
        "chr3:125890368-125899655",
        "-S",
        "/Users/Daniel/Library/Mobile Documents/com~apple~CloudDocs/Documents/Med_School/M3:M4/Residency_App/DOM_Chair_Letter_Packet/outputs/narrative_revision_2026-09-22/Analysis_correction_06/Data/donors.txt",
        "-Oz",
        "-o",
        "/Users/Daniel/Library/Mobile Documents/com~apple~CloudDocs/Documents/Med_School/M3:M4/Residency_App/DOM_Chair_Letter_Packet/outputs/narrative_revision_2026-09-22/Analysis_correction_06/Data/raw_gt/3q21.2.vcf.partial.gz",
        "https://ftp.1000genomes.ebi.ac.uk/vol1/ftp/data_collections/1000G_2504_high_coverage/working/20201028_3202_raw_GT_with_annot/20201028_CCDG_14151_B01_GRM_WGS_2020-08-05_chr3.recalibrated_variants.vcf.gz"
      ]
    },
    {
      "locus": "3q24_hg38",
      "region": "chr3:148563595-148567713",
      "source": "https://ftp.1000genomes.ebi.ac.uk/vol1/ftp/data_collections/1000G_2504_high_coverage/working/20201028_3202_raw_GT_with_annot/20201028_CCDG_14151_B01_GRM_WGS_2020-08-05_chr3.recalibrated_variants.vcf.gz",
      "coordinate_authority": "GRCh38_reference_slice_header:/Users/Daniel/Documents/HML2_project_data/processed_loci/HML-2_3q24_hg38/GCA_000001405.15_GRCh38_no_alt_analysis_set.PanSN_HML-2_3q24_hg38.fa",
      "status": "restored",
      "file": "/Users/Daniel/Library/Mobile Documents/com~apple~CloudDocs/Documents/Med_School/M3:M4/Residency_App/DOM_Chair_Letter_Packet/outputs/narrative_revision_2026-09-22/Analysis_correction_06/Data/raw_gt/3q24_hg38.vcf.gz",
      "sha256": "8c809cbe8ebe778e87be1cd429344c28a4251dcd36d9973ceb0e517e3573b30c",
      "bytes": 565840,
      "records": 377,
      "donors": 282,
      "command": [
        "/usr/local/bin/bcftools",
        "view",
        "-r",
        "chr3:148563595-148567713",
        "-S",
        "/Users/Daniel/Library/Mobile Documents/com~apple~CloudDocs/Documents/Med_School/M3:M4/Residency_App/DOM_Chair_Letter_Packet/outputs/narrative_revision_2026-09-22/Analysis_correction_06/Data/donors.txt",
        "-Oz",
        "-o",
        "/Users/Daniel/Library/Mobile Documents/com~apple~CloudDocs/Documents/Med_School/M3:M4/Residency_App/DOM_Chair_Letter_Packet/outputs/narrative_revision_2026-09-22/Analysis_correction_06/Data/raw_gt/3q24_hg38.vcf.partial.gz",
        "https://ftp.1000genomes.ebi.ac.uk/vol1/ftp/data_collections/1000G_2504_high_coverage/working/20201028_3202_raw_GT_with_annot/20201028_CCDG_14151_B01_GRM_WGS_2020-08-05_chr3.recalibrated_variants.vcf.gz"
      ]
    },
    {
      "locus": "3q27.2",
      "region": "chr3:185562454-185571822",
      "source": "https://ftp.1000genomes.ebi.ac.uk/vol1/ftp/data_collections/1000G_2504_high_coverage/working/20201028_3202_raw_GT_with_annot/20201028_CCDG_14151_B01_GRM_WGS_2020-08-05_chr3.recalibrated_variants.vcf.gz",
      "coordinate_authority": "GRCh38_reference_slice_header:/Users/Daniel/Documents/HML2_project_data/processed_loci/HML-2_3q27.2/GCA_000001405.15_GRCh38_no_alt_analysis_set.PanSN_HML-2_3q27.2.fa",
      "status": "restored",
      "file": "/Users/Daniel/Library/Mobile Documents/com~apple~CloudDocs/Documents/Med_School/M3:M4/Residency_App/DOM_Chair_Letter_Packet/outputs/narrative_revision_2026-09-22/Analysis_correction_06/Data/raw_gt/3q27.2.vcf.gz",
      "sha256": "1aed050cee2402d3a3d85df4f96b1891db622fe2c361468e80ce0b63921a3774",
      "bytes": 1190537,
      "records": 738,
      "donors": 282,
      "command": [
        "/usr/local/bin/bcftools",
        "view",
        "-r",
        "chr3:185562454-185571822",
        "-S",
        "/Users/Daniel/Library/Mobile Documents/com~apple~CloudDocs/Documents/Med_School/M3:M4/Residency_App/DOM_Chair_Letter_Packet/outputs/narrative_revision_2026-09-22/Analysis_correction_06/Data/donors.txt",
        "-Oz",
        "-o",
        "/Users/Daniel/Library/Mobile Documents/com~apple~CloudDocs/Documents/Med_School/M3:M4/Residency_App/DOM_Chair_Letter_Packet/outputs/narrative_revision_2026-09-22/Analysis_correction_06/Data/raw_gt/3q27.2.vcf.partial.gz",
        "https://ftp.1000genomes.ebi.ac.uk/vol1/ftp/data_collections/1000G_2504_high_coverage/working/20201028_3202_raw_GT_with_annot/20201028_CCDG_14151_B01_GRM_WGS_2020-08-05_chr3.recalibrated_variants.vcf.gz"
      ]
    },
    {
      "locus": "4p16.1a",
      "region": "chr4:9122043-9130909",
      "source": "https://ftp.1000genomes.ebi.ac.uk/vol1/ftp/data_collections/1000G_2504_high_coverage/working/20201028_3202_raw_GT_with_annot/20201028_CCDG_14151_B01_GRM_WGS_2020-08-05_chr4.recalibrated_variants.vcf.gz",
      "coordinate_authority": "GRCh38_reference_slice_header:/Users/Daniel/Documents/HML2_project_data/processed_loci/HML-2_4p16.1a/GCA_000001405.15_GRCh38_no_alt_analysis_set.PanSN_HML-2_4p16.1a.fa",
      "status": "restored",
      "file": "/Users/Daniel/Library/Mobile Documents/com~apple~CloudDocs/Documents/Med_School/M3:M4/Residency_App/DOM_Chair_Letter_Packet/outputs/narrative_revision_2026-09-22/Analysis_correction_06/Data/raw_gt/4p16.1a.vcf.gz",
      "sha256": "4e16dc13a97000bacb43a5d6ef92c5d936f3fdcdbf7200bebfc5ef4e7f6eeb77",
      "bytes": 1049764,
      "records": 796,
      "donors": 282,
      "command": [
        "/usr/local/bin/bcftools",
        "view",
        "-r",
        "chr4:9122043-9130909",
        "-S",
        "/Users/Daniel/Library/Mobile Documents/com~apple~CloudDocs/Documents/Med_School/M3:M4/Residency_App/DOM_Chair_Letter_Packet/outputs/narrative_revision_2026-09-22/Analysis_correction_06/Data/donors.txt",
        "-Oz",
        "-o",
        "/Users/Daniel/Library/Mobile Documents/com~apple~CloudDocs/Documents/Med_School/M3:M4/Residency_App/DOM_Chair_Letter_Packet/outputs/narrative_revision_2026-09-22/Analysis_correction_06/Data/raw_gt/4p16.1a.vcf.partial.gz",
        "https://ftp.1000genomes.ebi.ac.uk/vol1/ftp/data_collections/1000G_2504_high_coverage/working/20201028_3202_raw_GT_with_annot/20201028_CCDG_14151_B01_GRM_WGS_2020-08-05_chr4.recalibrated_variants.vcf.gz"
      ]
    },
    {
      "locus": "4p16.1b",
      "region": "chr4:9658212-9667026",
      "source": "https://ftp.1000genomes.ebi.ac.uk/vol1/ftp/data_collections/1000G_2504_high_coverage/working/20201028_3202_raw_GT_with_annot/20201028_CCDG_14151_B01_GRM_WGS_2020-08-05_chr4.recalibrated_variants.vcf.gz",
      "coordinate_authority": "GRCh38_reference_slice_header:/Users/Daniel/Documents/HML2_project_data/processed_loci/HML-2_4p16.1b/GCA_000001405.15_GRCh38_no_alt_analysis_set.PanSN_HML-2_4p16.1b.fa",
      "status": "restored",
      "file": "/Users/Daniel/Library/Mobile Documents/com~apple~CloudDocs/Documents/Med_School/M3:M4/Residency_App/DOM_Chair_Letter_Packet/outputs/narrative_revision_2026-09-22/Analysis_correction_06/Data/raw_gt/4p16.1b.vcf.gz",
      "sha256": "021796b3e6753ae11284e41952fe450a3a3eec5460eef4ac9f9e0a3c11f62cc2",
      "bytes": 848903,
      "records": 680,
      "donors": 282,
      "command": [
        "/usr/local/bin/bcftools",
        "view",
        "-r",
        "chr4:9658212-9667026",
        "-S",
        "/Users/Daniel/Library/Mobile Documents/com~apple~CloudDocs/Documents/Med_School/M3:M4/Residency_App/DOM_Chair_Letter_Packet/outputs/narrative_revision_2026-09-22/Analysis_correction_06/Data/donors.txt",
        "-Oz",
        "-o",
        "/Users/Daniel/Library/Mobile Documents/com~apple~CloudDocs/Documents/Med_School/M3:M4/Residency_App/DOM_Chair_Letter_Packet/outputs/narrative_revision_2026-09-22/Analysis_correction_06/Data/raw_gt/4p16.1b.vcf.partial.gz",
        "https://ftp.1000genomes.ebi.ac.uk/vol1/ftp/data_collections/1000G_2504_high_coverage/working/20201028_3202_raw_GT_with_annot/20201028_CCDG_14151_B01_GRM_WGS_2020-08-05_chr4.recalibrated_variants.vcf.gz"
      ]
    },
    {
      "locus": "4p16.3b",
      "region": "chr4:241465-245504",
      "source": "https://ftp.1000genomes.ebi.ac.uk/vol1/ftp/data_collections/1000G_2504_high_coverage/working/20201028_3202_raw_GT_with_annot/20201028_CCDG_14151_B01_GRM_WGS_2020-08-05_chr4.recalibrated_variants.vcf.gz",
      "coordinate_authority": "GRCh38_reference_slice_header:/Users/Daniel/Documents/HML2_project_data/processed_loci/HML-2_4p16.3b/GCA_000001405.15_GRCh38_no_alt_analysis_set.PanSN_HML-2_4p16.3b.fa",
      "status": "restored",
      "file": "/Users/Daniel/Library/Mobile Documents/com~apple~CloudDocs/Documents/Med_School/M3:M4/Residency_App/DOM_Chair_Letter_Packet/outputs/narrative_revision_2026-09-22/Analysis_correction_06/Data/raw_gt/4p16.3b.vcf.gz",
      "sha256": "a8bfcf7d886f73e96f2b4c571319f1e8653f2bd0681c15ed856c7fd36947303b",
      "bytes": 215985,
      "records": 157,
      "donors": 282,
      "command": [
        "/usr/local/bin/bcftools",
        "view",
        "-r",
        "chr4:241465-245504",
        "-S",
        "/Users/Daniel/Library/Mobile Documents/com~apple~CloudDocs/Documents/Med_School/M3:M4/Residency_App/DOM_Chair_Letter_Packet/outputs/narrative_revision_2026-09-22/Analysis_correction_06/Data/donors.txt",
        "-Oz",
        "-o",
        "/Users/Daniel/Library/Mobile Documents/com~apple~CloudDocs/Documents/Med_School/M3:M4/Residency_App/DOM_Chair_Letter_Packet/outputs/narrative_revision_2026-09-22/Analysis_correction_06/Data/raw_gt/4p16.3b.vcf.partial.gz",
        "https://ftp.1000genomes.ebi.ac.uk/vol1/ftp/data_collections/1000G_2504_high_coverage/working/20201028_3202_raw_GT_with_annot/20201028_CCDG_14151_B01_GRM_WGS_2020-08-05_chr4.recalibrated_variants.vcf.gz"
      ]
    },
    {
      "locus": "4p16.3c",
      "region": "chr4:3977786-3986670",
      "source": "https://ftp.1000genomes.ebi.ac.uk/vol1/ftp/data_collections/1000G_2504_high_coverage/working/20201028_3202_raw_GT_with_annot/20201028_CCDG_14151_B01_GRM_WGS_2020-08-05_chr4.recalibrated_variants.vcf.gz",
      "coordinate_authority": "GRCh38_reference_slice_header:/Users/Daniel/Documents/HML2_project_data/processed_loci/HML-2_4p16.3c/GCA_000001405.15_GRCh38_no_alt_analysis_set.PanSN_HML-2_4p16.3c.fa",
      "status": "restored",
      "file": "/Users/Daniel/Library/Mobile Documents/com~apple~CloudDocs/Documents/Med_School/M3:M4/Residency_App/DOM_Chair_Letter_Packet/outputs/narrative_revision_2026-09-22/Analysis_correction_06/Data/raw_gt/4p16.3c.vcf.gz",
      "sha256": "e2fc4f43ba46b731764e6b576f172eea224b3b5b2d291dd6e2dc7fdd26707de5",
      "bytes": 832236,
      "records": 625,
      "donors": 282,
      "command": [
        "/usr/local/bin/bcftools",
        "view",
        "-r",
        "chr4:3977786-3986670",
        "-S",
        "/Users/Daniel/Library/Mobile Documents/com~apple~CloudDocs/Documents/Med_School/M3:M4/Residency_App/DOM_Chair_Letter_Packet/outputs/narrative_revision_2026-09-22/Analysis_correction_06/Data/donors.txt",
        "-Oz",
        "-o",
        "/Users/Daniel/Library/Mobile Documents/com~apple~CloudDocs/Documents/Med_School/M3:M4/Residency_App/DOM_Chair_Letter_Packet/outputs/narrative_revision_2026-09-22/Analysis_correction_06/Data/raw_gt/4p16.3c.vcf.partial.gz",
        "https://ftp.1000genomes.ebi.ac.uk/vol1/ftp/data_collections/1000G_2504_high_coverage/working/20201028_3202_raw_GT_with_annot/20201028_CCDG_14151_B01_GRM_WGS_2020-08-05_chr4.recalibrated_variants.vcf.gz"
      ]
    },
    {
      "locus": "4q13.2",
      "region": "chr4:68598250-68603522",
      "source": "https://ftp.1000genomes.ebi.ac.uk/vol1/ftp/data_collections/1000G_2504_high_coverage/working/20201028_3202_raw_GT_with_annot/20201028_CCDG_14151_B01_GRM_WGS_2020-08-05_chr4.recalibrated_variants.vcf.gz",
      "coordinate_authority": "GRCh38_reference_slice_header:/Users/Daniel/Documents/HML2_project_data/processed_loci/HML-2_4q13.2/GCA_000001405.15_GRCh38_no_alt_analysis_set.PanSN_HML-2_4q13.2.fa",
      "status": "restored",
      "file": "/Users/Daniel/Library/Mobile Documents/com~apple~CloudDocs/Documents/Med_School/M3:M4/Residency_App/DOM_Chair_Letter_Packet/outputs/narrative_revision_2026-09-22/Analysis_correction_06/Data/raw_gt/4q13.2.vcf.gz",
      "sha256": "d6ce539b99c2bccbcfa50aadd3706fb1344e7604585a68becdf722eaaf73ef86",
      "bytes": 201393,
      "records": 155,
      "donors": 282,
      "command": [
        "/usr/local/bin/bcftools",
        "view",
        "-r",
        "chr4:68598250-68603522",
        "-S",
        "/Users/Daniel/Library/Mobile Documents/com~apple~CloudDocs/Documents/Med_School/M3:M4/Residency_App/DOM_Chair_Letter_Packet/outputs/narrative_revision_2026-09-22/Analysis_correction_06/Data/donors.txt",
        "-Oz",
        "-o",
        "/Users/Daniel/Library/Mobile Documents/com~apple~CloudDocs/Documents/Med_School/M3:M4/Residency_App/DOM_Chair_Letter_Packet/outputs/narrative_revision_2026-09-22/Analysis_correction_06/Data/raw_gt/4q13.2.vcf.partial.gz",
        "https://ftp.1000genomes.ebi.ac.uk/vol1/ftp/data_collections/1000G_2504_high_coverage/working/20201028_3202_raw_GT_with_annot/20201028_CCDG_14151_B01_GRM_WGS_2020-08-05_chr4.recalibrated_variants.vcf.gz"
      ]
    },
    {
      "locus": "4q32.1",
      "region": "chr4:160658691-160661024",
      "source": "https://ftp.1000genomes.ebi.ac.uk/vol1/ftp/data_collections/1000G_2504_high_coverage/working/20201028_3202_raw_GT_with_annot/20201028_CCDG_14151_B01_GRM_WGS_2020-08-05_chr4.recalibrated_variants.vcf.gz",
      "coordinate_authority": "GRCh38_reference_slice_header:/Users/Daniel/Documents/HML2_project_data/processed_loci/HML-2_4q32.1/GCA_000001405.15_GRCh38_no_alt_analysis_set.PanSN_HML-2_4q32.1.fa",
      "status": "restored",
      "file": "/Users/Daniel/Library/Mobile Documents/com~apple~CloudDocs/Documents/Med_School/M3:M4/Residency_App/DOM_Chair_Letter_Packet/outputs/narrative_revision_2026-09-22/Analysis_correction_06/Data/raw_gt/4q32.1.vcf.gz",
      "sha256": "6381ab9a74bfae7aa2392f9f6dd5311e8e2008806bc1f36d581baf4cf1587652",
      "bytes": 308965,
      "records": 210,
      "donors": 282,
      "command": [
        "/usr/local/bin/bcftools",
        "view",
        "-r",
        "chr4:160658691-160661024",
        "-S",
        "/Users/Daniel/Library/Mobile Documents/com~apple~CloudDocs/Documents/Med_School/M3:M4/Residency_App/DOM_Chair_Letter_Packet/outputs/narrative_revision_2026-09-22/Analysis_correction_06/Data/donors.txt",
        "-Oz",
        "-o",
        "/Users/Daniel/Library/Mobile Documents/com~apple~CloudDocs/Documents/Med_School/M3:M4/Residency_App/DOM_Chair_Letter_Packet/outputs/narrative_revision_2026-09-22/Analysis_correction_06/Data/raw_gt/4q32.1.vcf.partial.gz",
        "https://ftp.1000genomes.ebi.ac.uk/vol1/ftp/data_collections/1000G_2504_high_coverage/working/20201028_3202_raw_GT_with_annot/20201028_CCDG_14151_B01_GRM_WGS_2020-08-05_chr4.recalibrated_variants.vcf.gz"
      ]
    },
    {
      "locus": "4q32.3",
      "region": "chr4:164995609-165002934",
      "source": "https://ftp.1000genomes.ebi.ac.uk/vol1/ftp/data_collections/1000G_2504_high_coverage/working/20201028_3202_raw_GT_with_annot/20201028_CCDG_14151_B01_GRM_WGS_2020-08-05_chr4.recalibrated_variants.vcf.gz",
      "coordinate_authority": "GRCh38_reference_slice_header:/Users/Daniel/Documents/HML2_project_data/processed_loci/HML-2_4q32.3/GCA_000001405.15_GRCh38_no_alt_analysis_set.PanSN_HML-2_4q32.3.fa",
      "status": "restored",
      "file": "/Users/Daniel/Library/Mobile Documents/com~apple~CloudDocs/Documents/Med_School/M3:M4/Residency_App/DOM_Chair_Letter_Packet/outputs/narrative_revision_2026-09-22/Analysis_correction_06/Data/raw_gt/4q32.3.vcf.gz",
      "sha256": "a57ed74dfc05905e18d3cf1a615b5e707f1e9d0490003e73fdee69814b0b726b",
      "bytes": 696346,
      "records": 463,
      "donors": 282,
      "command": [
        "/usr/local/bin/bcftools",
        "view",
        "-r",
        "chr4:164995609-165002934",
        "-S",
        "/Users/Daniel/Library/Mobile Documents/com~apple~CloudDocs/Documents/Med_School/M3:M4/Residency_App/DOM_Chair_Letter_Packet/outputs/narrative_revision_2026-09-22/Analysis_correction_06/Data/donors.txt",
        "-Oz",
        "-o",
        "/Users/Daniel/Library/Mobile Documents/com~apple~CloudDocs/Documents/Med_School/M3:M4/Residency_App/DOM_Chair_Letter_Packet/outputs/narrative_revision_2026-09-22/Analysis_correction_06/Data/raw_gt/4q32.3.vcf.partial.gz",
        "https://ftp.1000genomes.ebi.ac.uk/vol1/ftp/data_collections/1000G_2504_high_coverage/working/20201028_3202_raw_GT_with_annot/20201028_CCDG_14151_B01_GRM_WGS_2020-08-05_chr4.recalibrated_variants.vcf.gz"
      ]
    },
    {
      "locus": "4q35.2_hg38",
      "region": "chr4:190106620-190113294",
      "source": "https://ftp.1000genomes.ebi.ac.uk/vol1/ftp/data_collections/1000G_2504_high_coverage/working/20201028_3202_raw_GT_with_annot/20201028_CCDG_14151_B01_GRM_WGS_2020-08-05_chr4.recalibrated_variants.vcf.gz",
      "coordinate_authority": "GRCh38_reference_slice_header:/Users/Daniel/Documents/HML2_project_data/processed_loci/HML-2_4q35.2_hg38/GCA_000001405.15_GRCh38_no_alt_analysis_set.PanSN_HML-2_4q35.2_hg38.fa",
      "status": "restored",
      "file": "/Users/Daniel/Library/Mobile Documents/com~apple~CloudDocs/Documents/Med_School/M3:M4/Residency_App/DOM_Chair_Letter_Packet/outputs/narrative_revision_2026-09-22/Analysis_correction_06/Data/raw_gt/4q35.2_hg38.vcf.gz",
      "sha256": "ee3f98d8b7a3e723946275e1ef8ac1f65cce1b6397730804449eb31c2333d61d",
      "bytes": 1402997,
      "records": 1387,
      "donors": 282,
      "command": [
        "/usr/local/bin/bcftools",
        "view",
        "-r",
        "chr4:190106620-190113294",
        "-S",
        "/Users/Daniel/Library/Mobile Documents/com~apple~CloudDocs/Documents/Med_School/M3:M4/Residency_App/DOM_Chair_Letter_Packet/outputs/narrative_revision_2026-09-22/Analysis_correction_06/Data/donors.txt",
        "-Oz",
        "-o",
        "/Users/Daniel/Library/Mobile Documents/com~apple~CloudDocs/Documents/Med_School/M3:M4/Residency_App/DOM_Chair_Letter_Packet/outputs/narrative_revision_2026-09-22/Analysis_correction_06/Data/raw_gt/4q35.2_hg38.vcf.partial.gz",
        "https://ftp.1000genomes.ebi.ac.uk/vol1/ftp/data_collections/1000G_2504_high_coverage/working/20201028_3202_raw_GT_with_annot/20201028_CCDG_14151_B01_GRM_WGS_2020-08-05_chr4.recalibrated_variants.vcf.gz"
      ]
    },
    {
      "locus": "5p12",
      "region": "chr5:46000111-46009762",
      "source": "https://ftp.1000genomes.ebi.ac.uk/vol1/ftp/data_collections/1000G_2504_high_coverage/working/20201028_3202_raw_GT_with_annot/20201028_CCDG_14151_B01_GRM_WGS_2020-08-05_chr5.recalibrated_variants.vcf.gz",
      "coordinate_authority": "GRCh38_reference_slice_header:/Users/Daniel/Documents/HML2_project_data/processed_loci/HML-2_5p12/GCA_000001405.15_GRCh38_no_alt_analysis_set.PanSN_HML-2_5p12.fa",
      "status": "restored",
      "file": "/Users/Daniel/Library/Mobile Documents/com~apple~CloudDocs/Documents/Med_School/M3:M4/Residency_App/DOM_Chair_Letter_Packet/outputs/narrative_revision_2026-09-22/Analysis_correction_06/Data/raw_gt/5p12.vcf.gz",
      "sha256": "875057369e9984333932dafb63a2c107460869595ad1992b993519b2beb5e272",
      "bytes": 886483,
      "records": 748,
      "donors": 282,
      "command": [
        "/usr/local/bin/bcftools",
        "view",
        "-r",
        "chr5:46000111-46009762",
        "-S",
        "/Users/Daniel/Library/Mobile Documents/com~apple~CloudDocs/Documents/Med_School/M3:M4/Residency_App/DOM_Chair_Letter_Packet/outputs/narrative_revision_2026-09-22/Analysis_correction_06/Data/donors.txt",
        "-Oz",
        "-o",
        "/Users/Daniel/Library/Mobile Documents/com~apple~CloudDocs/Documents/Med_School/M3:M4/Residency_App/DOM_Chair_Letter_Packet/outputs/narrative_revision_2026-09-22/Analysis_correction_06/Data/raw_gt/5p12.vcf.partial.gz",
        "https://ftp.1000genomes.ebi.ac.uk/vol1/ftp/data_collections/1000G_2504_high_coverage/working/20201028_3202_raw_GT_with_annot/20201028_CCDG_14151_B01_GRM_WGS_2020-08-05_chr5.recalibrated_variants.vcf.gz"
      ]
    },
    {
      "locus": "5p13.3",
      "region": "chr5:30486574-30496193",
      "source": "https://ftp.1000genomes.ebi.ac.uk/vol1/ftp/data_collections/1000G_2504_high_coverage/working/20201028_3202_raw_GT_with_annot/20201028_CCDG_14151_B01_GRM_WGS_2020-08-05_chr5.recalibrated_variants.vcf.gz",
      "coordinate_authority": "GRCh38_reference_slice_header:/Users/Daniel/Documents/HML2_project_data/processed_loci/HML-2_5p13.3/GCA_000001405.15_GRCh38_no_alt_analysis_set.PanSN_HML-2_5p13.3.fa",
      "status": "restored",
      "file": "/Users/Daniel/Library/Mobile Documents/com~apple~CloudDocs/Documents/Med_School/M3:M4/Residency_App/DOM_Chair_Letter_Packet/outputs/narrative_revision_2026-09-22/Analysis_correction_06/Data/raw_gt/5p13.3.vcf.gz",
      "sha256": "36ae3b1dc18540da7f89c8a5871065956b85c6aa73e69cf8a72c382af3eb0fb5",
      "bytes": 1271053,
      "records": 850,
      "donors": 282,
      "command": [
        "/usr/local/bin/bcftools",
        "view",
        "-r",
        "chr5:30486574-30496193",
        "-S",
        "/Users/Daniel/Library/Mobile Documents/com~apple~CloudDocs/Documents/Med_School/M3:M4/Residency_App/DOM_Chair_Letter_Packet/outputs/narrative_revision_2026-09-22/Analysis_correction_06/Data/donors.txt",
        "-Oz",
        "-o",
        "/Users/Daniel/Library/Mobile Documents/com~apple~CloudDocs/Documents/Med_School/M3:M4/Residency_App/DOM_Chair_Letter_Packet/outputs/narrative_revision_2026-09-22/Analysis_correction_06/Data/raw_gt/5p13.3.vcf.partial.gz",
        "https://ftp.1000genomes.ebi.ac.uk/vol1/ftp/data_collections/1000G_2504_high_coverage/working/20201028_3202_raw_GT_with_annot/20201028_CCDG_14151_B01_GRM_WGS_2020-08-05_chr5.recalibrated_variants.vcf.gz"
      ]
    },
    {
      "locus": "5q11.2",
      "region": "chr5:59463691-59464793",
      "source": "https://ftp.1000genomes.ebi.ac.uk/vol1/ftp/data_collections/1000G_2504_high_coverage/working/20201028_3202_raw_GT_with_annot/20201028_CCDG_14151_B01_GRM_WGS_2020-08-05_chr5.recalibrated_variants.vcf.gz",
      "coordinate_authority": "GRCh38_reference_slice_header:/Users/Daniel/Documents/HML2_project_data/processed_loci/HML-2_5q11.2/GCA_000001405.15_GRCh38_no_alt_analysis_set.PanSN_HML-2_5q11.2.fa",
      "status": "restored",
      "file": "/Users/Daniel/Library/Mobile Documents/com~apple~CloudDocs/Documents/Med_School/M3:M4/Residency_App/DOM_Chair_Letter_Packet/outputs/narrative_revision_2026-09-22/Analysis_correction_06/Data/raw_gt/5q11.2.vcf.gz",
      "sha256": "b17c29518296589a05fd93b2833e6d9fa4bdfa3371eff9424df6419f64a49f04",
      "bytes": 98865,
      "records": 66,
      "donors": 282,
      "command": [
        "/usr/local/bin/bcftools",
        "view",
        "-r",
        "chr5:59463691-59464793",
        "-S",
        "/Users/Daniel/Library/Mobile Documents/com~apple~CloudDocs/Documents/Med_School/M3:M4/Residency_App/DOM_Chair_Letter_Packet/outputs/narrative_revision_2026-09-22/Analysis_correction_06/Data/donors.txt",
        "-Oz",
        "-o",
        "/Users/Daniel/Library/Mobile Documents/com~apple~CloudDocs/Documents/Med_School/M3:M4/Residency_App/DOM_Chair_Letter_Packet/outputs/narrative_revision_2026-09-22/Analysis_correction_06/Data/raw_gt/5q11.2.vcf.partial.gz",
        "https://ftp.1000genomes.ebi.ac.uk/vol1/ftp/data_collections/1000G_2504_high_coverage/working/20201028_3202_raw_GT_with_annot/20201028_CCDG_14151_B01_GRM_WGS_2020-08-05_chr5.recalibrated_variants.vcf.gz"
      ]
    },
    {
      "locus": "5q33.2",
      "region": "chr5:154636316-154644400",
      "source": "https://ftp.1000genomes.ebi.ac.uk/vol1/ftp/data_collections/1000G_2504_high_coverage/working/20201028_3202_raw_GT_with_annot/20201028_CCDG_14151_B01_GRM_WGS_2020-08-05_chr5.recalibrated_variants.vcf.gz",
      "coordinate_authority": "GRCh38_reference_slice_header:/Users/Daniel/Documents/HML2_project_data/processed_loci/HML-2_5q33.2/GCA_000001405.15_GRCh38_no_alt_analysis_set.PanSN_HML-2_5q33.2.fa",
      "status": "restored",
      "file": "/Users/Daniel/Library/Mobile Documents/com~apple~CloudDocs/Documents/Med_School/M3:M4/Residency_App/DOM_Chair_Letter_Packet/outputs/narrative_revision_2026-09-22/Analysis_correction_06/Data/raw_gt/5q33.2.vcf.gz",
      "sha256": "9497c3f0177a53da8768d1dfa86db85c7ef4f49321425ebe32528c7bd61ea844",
      "bytes": 456870,
      "records": 357,
      "donors": 282,
      "command": [
        "/usr/local/bin/bcftools",
        "view",
        "-r",
        "chr5:154636316-154644400",
        "-S",
        "/Users/Daniel/Library/Mobile Documents/com~apple~CloudDocs/Documents/Med_School/M3:M4/Residency_App/DOM_Chair_Letter_Packet/outputs/narrative_revision_2026-09-22/Analysis_correction_06/Data/donors.txt",
        "-Oz",
        "-o",
        "/Users/Daniel/Library/Mobile Documents/com~apple~CloudDocs/Documents/Med_School/M3:M4/Residency_App/DOM_Chair_Letter_Packet/outputs/narrative_revision_2026-09-22/Analysis_correction_06/Data/raw_gt/5q33.2.vcf.partial.gz",
        "https://ftp.1000genomes.ebi.ac.uk/vol1/ftp/data_collections/1000G_2504_high_coverage/working/20201028_3202_raw_GT_with_annot/20201028_CCDG_14151_B01_GRM_WGS_2020-08-05_chr5.recalibrated_variants.vcf.gz"
      ]
    },
    {
      "locus": "5q33.3",
      "region": "chr5:156657612-156666960",
      "source": "https://ftp.1000genomes.ebi.ac.uk/vol1/ftp/data_collections/1000G_2504_high_coverage/working/20201028_3202_raw_GT_with_annot/20201028_CCDG_14151_B01_GRM_WGS_2020-08-05_chr5.recalibrated_variants.vcf.gz",
      "coordinate_authority": "GRCh38_reference_slice_header:/Users/Daniel/Documents/HML2_project_data/processed_loci/HML-2_5q33.3/GCA_000001405.15_GRCh38_no_alt_analysis_set.PanSN_HML-2_5q33.3.fa",
      "status": "restored",
      "file": "/Users/Daniel/Library/Mobile Documents/com~apple~CloudDocs/Documents/Med_School/M3:M4/Residency_App/DOM_Chair_Letter_Packet/outputs/narrative_revision_2026-09-22/Analysis_correction_06/Data/raw_gt/5q33.3.vcf.gz",
      "sha256": "e87ff7312b71992f227021256c71f8a6db4f6534774f875580b29c6b22e87f94",
      "bytes": 893264,
      "records": 627,
      "donors": 282,
      "command": [
        "/usr/local/bin/bcftools",
        "view",
        "-r",
        "chr5:156657612-156666960",
        "-S",
        "/Users/Daniel/Library/Mobile Documents/com~apple~CloudDocs/Documents/Med_School/M3:M4/Residency_App/DOM_Chair_Letter_Packet/outputs/narrative_revision_2026-09-22/Analysis_correction_06/Data/donors.txt",
        "-Oz",
        "-o",
        "/Users/Daniel/Library/Mobile Documents/com~apple~CloudDocs/Documents/Med_School/M3:M4/Residency_App/DOM_Chair_Letter_Packet/outputs/narrative_revision_2026-09-22/Analysis_correction_06/Data/raw_gt/5q33.3.vcf.partial.gz",
        "https://ftp.1000genomes.ebi.ac.uk/vol1/ftp/data_collections/1000G_2504_high_coverage/working/20201028_3202_raw_GT_with_annot/20201028_CCDG_14151_B01_GRM_WGS_2020-08-05_chr5.recalibrated_variants.vcf.gz"
      ]
    },
    {
      "locus": "6p21.1",
      "region": "chr6:42893647-42903401",
      "source": "https://ftp.1000genomes.ebi.ac.uk/vol1/ftp/data_collections/1000G_2504_high_coverage/working/20201028_3202_raw_GT_with_annot/20201028_CCDG_14151_B01_GRM_WGS_2020-08-05_chr6.recalibrated_variants.vcf.gz",
      "coordinate_authority": "GRCh38_reference_slice_header:/Users/Daniel/Documents/HML2_project_data/processed_loci/HML-2_6p21.1/GCA_000001405.15_GRCh38_no_alt_analysis_set.PanSN_HML-2_6p21.1.fa",
      "status": "restored",
      "file": "/Users/Daniel/Library/Mobile Documents/com~apple~CloudDocs/Documents/Med_School/M3:M4/Residency_App/DOM_Chair_Letter_Packet/outputs/narrative_revision_2026-09-22/Analysis_correction_06/Data/raw_gt/6p21.1.vcf.gz",
      "sha256": "ca0a2d832c5c26f30f29b61ab1c867f8277a0ae6bfc8596c278cbcd8a0ac8c49",
      "bytes": 474782,
      "records": 376,
      "donors": 282,
      "command": [
        "/usr/local/bin/bcftools",
        "view",
        "-r",
        "chr6:42893647-42903401",
        "-S",
        "/Users/Daniel/Library/Mobile Documents/com~apple~CloudDocs/Documents/Med_School/M3:M4/Residency_App/DOM_Chair_Letter_Packet/outputs/narrative_revision_2026-09-22/Analysis_correction_06/Data/donors.txt",
        "-Oz",
        "-o",
        "/Users/Daniel/Library/Mobile Documents/com~apple~CloudDocs/Documents/Med_School/M3:M4/Residency_App/DOM_Chair_Letter_Packet/outputs/narrative_revision_2026-09-22/Analysis_correction_06/Data/raw_gt/6p21.1.vcf.partial.gz",
        "https://ftp.1000genomes.ebi.ac.uk/vol1/ftp/data_collections/1000G_2504_high_coverage/working/20201028_3202_raw_GT_with_annot/20201028_CCDG_14151_B01_GRM_WGS_2020-08-05_chr6.recalibrated_variants.vcf.gz"
      ]
    },
    {
      "locus": "6p22.1",
      "region": "chr6:28682605-28692975",
      "source": "https://ftp.1000genomes.ebi.ac.uk/vol1/ftp/data_collections/1000G_2504_high_coverage/working/20201028_3202_raw_GT_with_annot/20201028_CCDG_14151_B01_GRM_WGS_2020-08-05_chr6.recalibrated_variants.vcf.gz",
      "coordinate_authority": "GRCh38_reference_slice_header:/Users/Daniel/Documents/HML2_project_data/processed_loci/HML-2_6p22.1/GCA_000001405.15_GRCh38_no_alt_analysis_set.PanSN_HML-2_6p22.1.fa",
      "status": "restored",
      "file": "/Users/Daniel/Library/Mobile Documents/com~apple~CloudDocs/Documents/Med_School/M3:M4/Residency_App/DOM_Chair_Letter_Packet/outputs/narrative_revision_2026-09-22/Analysis_correction_06/Data/raw_gt/6p22.1.vcf.gz",
      "sha256": "2361a93bb120f3ab4ce31e89cb49fa2a7298bad957e5d14c31a2f8697f129690",
      "bytes": 507374,
      "records": 394,
      "donors": 282,
      "command": [
        "/usr/local/bin/bcftools",
        "view",
        "-r",
        "chr6:28682605-28692975",
        "-S",
        "/Users/Daniel/Library/Mobile Documents/com~apple~CloudDocs/Documents/Med_School/M3:M4/Residency_App/DOM_Chair_Letter_Packet/outputs/narrative_revision_2026-09-22/Analysis_correction_06/Data/donors.txt",
        "-Oz",
        "-o",
        "/Users/Daniel/Library/Mobile Documents/com~apple~CloudDocs/Documents/Med_School/M3:M4/Residency_App/DOM_Chair_Letter_Packet/outputs/narrative_revision_2026-09-22/Analysis_correction_06/Data/raw_gt/6p22.1.vcf.partial.gz",
        "https://ftp.1000genomes.ebi.ac.uk/vol1/ftp/data_collections/1000G_2504_high_coverage/working/20201028_3202_raw_GT_with_annot/20201028_CCDG_14151_B01_GRM_WGS_2020-08-05_chr6.recalibrated_variants.vcf.gz"
      ]
    },
    {
      "locus": "6q11.1",
      "region": "chr6:60655243-60659250",
      "source": "https://ftp.1000genomes.ebi.ac.uk/vol1/ftp/data_collections/1000G_2504_high_coverage/working/20201028_3202_raw_GT_with_annot/20201028_CCDG_14151_B01_GRM_WGS_2020-08-05_chr6.recalibrated_variants.vcf.gz",
      "coordinate_authority": "GRCh38_reference_slice_header:/Users/Daniel/Documents/HML2_project_data/processed_loci/HML-2_6q11.1/GCA_000001405.15_GRCh38_no_alt_analysis_set.PanSN_HML-2_6q11.1.fa",
      "status": "restored",
      "file": "/Users/Daniel/Library/Mobile Documents/com~apple~CloudDocs/Documents/Med_School/M3:M4/Residency_App/DOM_Chair_Letter_Packet/outputs/narrative_revision_2026-09-22/Analysis_correction_06/Data/raw_gt/6q11.1.vcf.gz",
      "sha256": "3b01365ac6126d68c76bd2c956edf6f960092fd17bac1ddb3a96aea76fd19a34",
      "bytes": 298988,
      "records": 222,
      "donors": 282,
      "command": [
        "/usr/local/bin/bcftools",
        "view",
        "-r",
        "chr6:60655243-60659250",
        "-S",
        "/Users/Daniel/Library/Mobile Documents/com~apple~CloudDocs/Documents/Med_School/M3:M4/Residency_App/DOM_Chair_Letter_Packet/outputs/narrative_revision_2026-09-22/Analysis_correction_06/Data/donors.txt",
        "-Oz",
        "-o",
        "/Users/Daniel/Library/Mobile Documents/com~apple~CloudDocs/Documents/Med_School/M3:M4/Residency_App/DOM_Chair_Letter_Packet/outputs/narrative_revision_2026-09-22/Analysis_correction_06/Data/raw_gt/6q11.1.vcf.partial.gz",
        "https://ftp.1000genomes.ebi.ac.uk/vol1/ftp/data_collections/1000G_2504_high_coverage/working/20201028_3202_raw_GT_with_annot/20201028_CCDG_14151_B01_GRM_WGS_2020-08-05_chr6.recalibrated_variants.vcf.gz"
      ]
    },
    {
      "locus": "6q14.1",
      "region": "chr6:77716851-77726461",
      "source": "https://ftp.1000genomes.ebi.ac.uk/vol1/ftp/data_collections/1000G_2504_high_coverage/working/20201028_3202_raw_GT_with_annot/20201028_CCDG_14151_B01_GRM_WGS_2020-08-05_chr6.recalibrated_variants.vcf.gz",
      "coordinate_authority": "GRCh38_reference_slice_header:/Users/Daniel/Documents/HML2_project_data/processed_loci/HML-2_6q14.1/GCA_000001405.15_GRCh38_no_alt_analysis_set.PanSN_HML-2_6q14.1.fa",
      "status": "restored",
      "file": "/Users/Daniel/Library/Mobile Documents/com~apple~CloudDocs/Documents/Med_School/M3:M4/Residency_App/DOM_Chair_Letter_Packet/outputs/narrative_revision_2026-09-22/Analysis_correction_06/Data/raw_gt/6q14.1.vcf.gz",
      "sha256": "9e6d888d32ba65cee5f1698162ec0558906ab5193527063a9947d8864e04c771",
      "bytes": 744684,
      "records": 554,
      "donors": 282,
      "command": [
        "/usr/local/bin/bcftools",
        "view",
        "-r",
        "chr6:77716851-77726461",
        "-S",
        "/Users/Daniel/Library/Mobile Documents/com~apple~CloudDocs/Documents/Med_School/M3:M4/Residency_App/DOM_Chair_Letter_Packet/outputs/narrative_revision_2026-09-22/Analysis_correction_06/Data/donors.txt",
        "-Oz",
        "-o",
        "/Users/Daniel/Library/Mobile Documents/com~apple~CloudDocs/Documents/Med_School/M3:M4/Residency_App/DOM_Chair_Letter_Packet/outputs/narrative_revision_2026-09-22/Analysis_correction_06/Data/raw_gt/6q14.1.vcf.partial.gz",
        "https://ftp.1000genomes.ebi.ac.uk/vol1/ftp/data_collections/1000G_2504_high_coverage/working/20201028_3202_raw_GT_with_annot/20201028_CCDG_14151_B01_GRM_WGS_2020-08-05_chr6.recalibrated_variants.vcf.gz"
      ]
    },
    {
      "locus": "6q25.1",
      "region": "chr6:150859843-150861599",
      "source": "https://ftp.1000genomes.ebi.ac.uk/vol1/ftp/data_collections/1000G_2504_high_coverage/working/20201028_3202_raw_GT_with_annot/20201028_CCDG_14151_B01_GRM_WGS_2020-08-05_chr6.recalibrated_variants.vcf.gz",
      "coordinate_authority": "GRCh38_reference_slice_header:/Users/Daniel/Documents/HML2_project_data/processed_loci/HML-2_6q25.1/GCA_000001405.15_GRCh38_no_alt_analysis_set.PanSN_HML-2_6q25.1.fa",
      "status": "restored",
      "file": "/Users/Daniel/Library/Mobile Documents/com~apple~CloudDocs/Documents/Med_School/M3:M4/Residency_App/DOM_Chair_Letter_Packet/outputs/narrative_revision_2026-09-22/Analysis_correction_06/Data/raw_gt/6q25.1.vcf.gz",
      "sha256": "67d30b2341538430953918629ea8f7f9d1b143d74dc4244813a38afc54ae6e69",
      "bytes": 97177,
      "records": 69,
      "donors": 282,
      "command": [
        "/usr/local/bin/bcftools",
        "view",
        "-r",
        "chr6:150859843-150861599",
        "-S",
        "/Users/Daniel/Library/Mobile Documents/com~apple~CloudDocs/Documents/Med_School/M3:M4/Residency_App/DOM_Chair_Letter_Packet/outputs/narrative_revision_2026-09-22/Analysis_correction_06/Data/donors.txt",
        "-Oz",
        "-o",
        "/Users/Daniel/Library/Mobile Documents/com~apple~CloudDocs/Documents/Med_School/M3:M4/Residency_App/DOM_Chair_Letter_Packet/outputs/narrative_revision_2026-09-22/Analysis_correction_06/Data/raw_gt/6q25.1.vcf.partial.gz",
        "https://ftp.1000genomes.ebi.ac.uk/vol1/ftp/data_collections/1000G_2504_high_coverage/working/20201028_3202_raw_GT_with_annot/20201028_CCDG_14151_B01_GRM_WGS_2020-08-05_chr6.recalibrated_variants.vcf.gz"
      ]
    },
    {
      "locus": "7p22.1",
      "region": "chr7:4582325-4624856",
      "source": "https://ftp.1000genomes.ebi.ac.uk/vol1/ftp/data_collections/1000G_2504_high_coverage/working/20201028_3202_raw_GT_with_annot/20201028_CCDG_14151_B01_GRM_WGS_2020-08-05_chr7.recalibrated_variants.vcf.gz",
      "coordinate_authority": "GRCh38_reference_slice_header:/Users/Daniel/Documents/HML2_project_data/processed_loci/HML-2_7p22.1/GCA_000001405.15_GRCh38_no_alt_analysis_set.PanSN_HML-2_7p22.1.fa",
      "status": "restored",
      "file": "/Users/Daniel/Library/Mobile Documents/com~apple~CloudDocs/Documents/Med_School/M3:M4/Residency_App/DOM_Chair_Letter_Packet/outputs/narrative_revision_2026-09-22/Analysis_correction_06/Data/raw_gt/7p22.1.vcf.gz",
      "sha256": "39e539b8558636c363f49814ad672fc7aa40604ec19c90bf6ced0d48bdd47edd",
      "bytes": 2937211,
      "records": 2057,
      "donors": 282,
      "command": [
        "/usr/local/bin/bcftools",
        "view",
        "-r",
        "chr7:4582325-4624856",
        "-S",
        "/Users/Daniel/Library/Mobile Documents/com~apple~CloudDocs/Documents/Med_School/M3:M4/Residency_App/DOM_Chair_Letter_Packet/outputs/narrative_revision_2026-09-22/Analysis_correction_06/Data/donors.txt",
        "-Oz",
        "-o",
        "/Users/Daniel/Library/Mobile Documents/com~apple~CloudDocs/Documents/Med_School/M3:M4/Residency_App/DOM_Chair_Letter_Packet/outputs/narrative_revision_2026-09-22/Analysis_correction_06/Data/raw_gt/7p22.1.vcf.partial.gz",
        "https://ftp.1000genomes.ebi.ac.uk/vol1/ftp/data_collections/1000G_2504_high_coverage/working/20201028_3202_raw_GT_with_annot/20201028_CCDG_14151_B01_GRM_WGS_2020-08-05_chr7.recalibrated_variants.vcf.gz"
      ]
    },
    {
      "locus": "7q11.21",
      "region": "chr7:66004660-66007383",
      "source": "https://ftp.1000genomes.ebi.ac.uk/vol1/ftp/data_collections/1000G_2504_high_coverage/working/20201028_3202_raw_GT_with_annot/20201028_CCDG_14151_B01_GRM_WGS_2020-08-05_chr7.recalibrated_variants.vcf.gz",
      "coordinate_authority": "GRCh38_reference_slice_header:/Users/Daniel/Documents/HML2_project_data/processed_loci/HML-2_7q11.21/GCA_000001405.15_GRCh38_no_alt_analysis_set.PanSN_HML-2_7q11.21.fa",
      "status": "restored",
      "file": "/Users/Daniel/Library/Mobile Documents/com~apple~CloudDocs/Documents/Med_School/M3:M4/Residency_App/DOM_Chair_Letter_Packet/outputs/narrative_revision_2026-09-22/Analysis_correction_06/Data/raw_gt/7q11.21.vcf.gz",
      "sha256": "4d436e4a48241b0beac6c91c07a27b980500b1854366098c3cba739df8f930e7",
      "bytes": 139238,
      "records": 104,
      "donors": 282,
      "command": [
        "/usr/local/bin/bcftools",
        "view",
        "-r",
        "chr7:66004660-66007383",
        "-S",
        "/Users/Daniel/Library/Mobile Documents/com~apple~CloudDocs/Documents/Med_School/M3:M4/Residency_App/DOM_Chair_Letter_Packet/outputs/narrative_revision_2026-09-22/Analysis_correction_06/Data/donors.txt",
        "-Oz",
        "-o",
        "/Users/Daniel/Library/Mobile Documents/com~apple~CloudDocs/Documents/Med_School/M3:M4/Residency_App/DOM_Chair_Letter_Packet/outputs/narrative_revision_2026-09-22/Analysis_correction_06/Data/raw_gt/7q11.21.vcf.partial.gz",
        "https://ftp.1000genomes.ebi.ac.uk/vol1/ftp/data_collections/1000G_2504_high_coverage/working/20201028_3202_raw_GT_with_annot/20201028_CCDG_14151_B01_GRM_WGS_2020-08-05_chr7.recalibrated_variants.vcf.gz"
      ]
    },
    {
      "locus": "7q22.2",
      "region": "chr7:104747827-104752923",
      "source": "https://ftp.1000genomes.ebi.ac.uk/vol1/ftp/data_collections/1000G_2504_high_coverage/working/20201028_3202_raw_GT_with_annot/20201028_CCDG_14151_B01_GRM_WGS_2020-08-05_chr7.recalibrated_variants.vcf.gz",
      "coordinate_authority": "GRCh38_reference_slice_header:/Users/Daniel/Documents/HML2_project_data/processed_loci/HML-2_7q22.2/GCA_000001405.15_GRCh38_no_alt_analysis_set.PanSN_HML-2_7q22.2.fa",
      "status": "restored",
      "file": "/Users/Daniel/Library/Mobile Documents/com~apple~CloudDocs/Documents/Med_School/M3:M4/Residency_App/DOM_Chair_Letter_Packet/outputs/narrative_revision_2026-09-22/Analysis_correction_06/Data/raw_gt/7q22.2.vcf.gz",
      "sha256": "ad406619f8efbd63568329ab2d7883c5a8f4552963f7124a2d1c4f97bcc764e6",
      "bytes": 580961,
      "records": 366,
      "donors": 282,
      "command": [
        "/usr/local/bin/bcftools",
        "view",
        "-r",
        "chr7:104747827-104752923",
        "-S",
        "/Users/Daniel/Library/Mobile Documents/com~apple~CloudDocs/Documents/Med_School/M3:M4/Residency_App/DOM_Chair_Letter_Packet/outputs/narrative_revision_2026-09-22/Analysis_correction_06/Data/donors.txt",
        "-Oz",
        "-o",
        "/Users/Daniel/Library/Mobile Documents/com~apple~CloudDocs/Documents/Med_School/M3:M4/Residency_App/DOM_Chair_Letter_Packet/outputs/narrative_revision_2026-09-22/Analysis_correction_06/Data/raw_gt/7q22.2.vcf.partial.gz",
        "https://ftp.1000genomes.ebi.ac.uk/vol1/ftp/data_collections/1000G_2504_high_coverage/working/20201028_3202_raw_GT_with_annot/20201028_CCDG_14151_B01_GRM_WGS_2020-08-05_chr7.recalibrated_variants.vcf.gz"
      ]
    },
    {
      "locus": "7q34",
      "region": "chr7:141751348-141756184",
      "source": "https://ftp.1000genomes.ebi.ac.uk/vol1/ftp/data_collections/1000G_2504_high_coverage/working/20201028_3202_raw_GT_with_annot/20201028_CCDG_14151_B01_GRM_WGS_2020-08-05_chr7.recalibrated_variants.vcf.gz",
      "coordinate_authority": "GRCh38_reference_slice_header:/Users/Daniel/Documents/HML2_project_data/processed_loci/HML-2_7q34/GCA_000001405.15_GRCh38_no_alt_analysis_set.PanSN_HML-2_7q34.fa",
      "status": "restored",
      "file": "/Users/Daniel/Library/Mobile Documents/com~apple~CloudDocs/Documents/Med_School/M3:M4/Residency_App/DOM_Chair_Letter_Packet/outputs/narrative_revision_2026-09-22/Analysis_correction_06/Data/raw_gt/7q34.vcf.gz",
      "sha256": "b0807efa0488909878f0d39a8df0a126b4291044e173a36c82e2b95314f12426",
      "bytes": 284178,
      "records": 227,
      "donors": 282,
      "command": [
        "/usr/local/bin/bcftools",
        "view",
        "-r",
        "chr7:141751348-141756184",
        "-S",
        "/Users/Daniel/Library/Mobile Documents/com~apple~CloudDocs/Documents/Med_School/M3:M4/Residency_App/DOM_Chair_Letter_Packet/outputs/narrative_revision_2026-09-22/Analysis_correction_06/Data/donors.txt",
        "-Oz",
        "-o",
        "/Users/Daniel/Library/Mobile Documents/com~apple~CloudDocs/Documents/Med_School/M3:M4/Residency_App/DOM_Chair_Letter_Packet/outputs/narrative_revision_2026-09-22/Analysis_correction_06/Data/raw_gt/7q34.vcf.partial.gz",
        "https://ftp.1000genomes.ebi.ac.uk/vol1/ftp/data_collections/1000G_2504_high_coverage/working/20201028_3202_raw_GT_with_annot/20201028_CCDG_14151_B01_GRM_WGS_2020-08-05_chr7.recalibrated_variants.vcf.gz"
      ]
    },
    {
      "locus": "8p23.1a_hg38",
      "region": "chr8:7497798-7507432",
      "source": "https://ftp.1000genomes.ebi.ac.uk/vol1/ftp/data_collections/1000G_2504_high_coverage/working/20201028_3202_raw_GT_with_annot/20201028_CCDG_14151_B01_GRM_WGS_2020-08-05_chr8.recalibrated_variants.vcf.gz",
      "coordinate_authority": "GRCh38_reference_slice_header:/Users/Daniel/Documents/HML2_project_data/processed_loci/HML-2_8p23.1a_hg38/GCA_000001405.15_GRCh38_no_alt_analysis_set.PanSN_HML-2_8p23.1a_hg38.fa",
      "status": "restored",
      "file": "/Users/Daniel/Library/Mobile Documents/com~apple~CloudDocs/Documents/Med_School/M3:M4/Residency_App/DOM_Chair_Letter_Packet/outputs/narrative_revision_2026-09-22/Analysis_correction_06/Data/raw_gt/8p23.1a_hg38.vcf.gz",
      "sha256": "daf91e9b8ae007a33f0d4bbb62da65fac75af6278c0cea880288c8615026b3ec",
      "bytes": 366549,
      "records": 382,
      "donors": 282,
      "command": [
        "/usr/local/bin/bcftools",
        "view",
        "-r",
        "chr8:7497798-7507432",
        "-S",
        "/Users/Daniel/Library/Mobile Documents/com~apple~CloudDocs/Documents/Med_School/M3:M4/Residency_App/DOM_Chair_Letter_Packet/outputs/narrative_revision_2026-09-22/Analysis_correction_06/Data/donors.txt",
        "-Oz",
        "-o",
        "/Users/Daniel/Library/Mobile Documents/com~apple~CloudDocs/Documents/Med_School/M3:M4/Residency_App/DOM_Chair_Letter_Packet/outputs/narrative_revision_2026-09-22/Analysis_correction_06/Data/raw_gt/8p23.1a_hg38.vcf.partial.gz",
        "https://ftp.1000genomes.ebi.ac.uk/vol1/ftp/data_collections/1000G_2504_high_coverage/working/20201028_3202_raw_GT_with_annot/20201028_CCDG_14151_B01_GRM_WGS_2020-08-05_chr8.recalibrated_variants.vcf.gz"
      ]
    },
    {
      "locus": "8p23.1e",
      "region": "chr8:12459442-12468238",
      "source": "https://ftp.1000genomes.ebi.ac.uk/vol1/ftp/data_collections/1000G_2504_high_coverage/working/20201028_3202_raw_GT_with_annot/20201028_CCDG_14151_B01_GRM_WGS_2020-08-05_chr8.recalibrated_variants.vcf.gz",
      "coordinate_authority": "GRCh38_reference_slice_header:/Users/Daniel/Documents/HML2_project_data/processed_loci/HML-2_8p23.1e/GCA_000001405.15_GRCh38_no_alt_analysis_set.PanSN_HML-2_8p23.1e.fa",
      "status": "restored",
      "file": "/Users/Daniel/Library/Mobile Documents/com~apple~CloudDocs/Documents/Med_School/M3:M4/Residency_App/DOM_Chair_Letter_Packet/outputs/narrative_revision_2026-09-22/Analysis_correction_06/Data/raw_gt/8p23.1e.vcf.gz",
      "sha256": "4a05ccd666e74606ebdafdb888656f2924c8fb83d06623ab6925a8d8bd0fad0c",
      "bytes": 636529,
      "records": 546,
      "donors": 282,
      "command": [
        "/usr/local/bin/bcftools",
        "view",
        "-r",
        "chr8:12459442-12468238",
        "-S",
        "/Users/Daniel/Library/Mobile Documents/com~apple~CloudDocs/Documents/Med_School/M3:M4/Residency_App/DOM_Chair_Letter_Packet/outputs/narrative_revision_2026-09-22/Analysis_correction_06/Data/donors.txt",
        "-Oz",
        "-o",
        "/Users/Daniel/Library/Mobile Documents/com~apple~CloudDocs/Documents/Med_School/M3:M4/Residency_App/DOM_Chair_Letter_Packet/outputs/narrative_revision_2026-09-22/Analysis_correction_06/Data/raw_gt/8p23.1e.vcf.partial.gz",
        "https://ftp.1000genomes.ebi.ac.uk/vol1/ftp/data_collections/1000G_2504_high_coverage/working/20201028_3202_raw_GT_with_annot/20201028_CCDG_14151_B01_GRM_WGS_2020-08-05_chr8.recalibrated_variants.vcf.gz"
      ]
    },
    {
      "locus": "8q11.21",
      "region": "chr8:46264003-46271112",
      "source": "https://ftp.1000genomes.ebi.ac.uk/vol1/ftp/data_collections/1000G_2504_high_coverage/working/20201028_3202_raw_GT_with_annot/20201028_CCDG_14151_B01_GRM_WGS_2020-08-05_chr8.recalibrated_variants.vcf.gz",
      "coordinate_authority": "GRCh38_reference_slice_header:/Users/Daniel/Documents/HML2_project_data/processed_loci/HML-2_8q11.21/GCA_000001405.15_GRCh38_no_alt_analysis_set.PanSN_HML-2_8q11.21.fa",
      "status": "restored",
      "file": "/Users/Daniel/Library/Mobile Documents/com~apple~CloudDocs/Documents/Med_School/M3:M4/Residency_App/DOM_Chair_Letter_Packet/outputs/narrative_revision_2026-09-22/Analysis_correction_06/Data/raw_gt/8q11.21.vcf.gz",
      "sha256": "e9cbd2366cc142b7f092940f0b59db0a1eff7d0a58e571011e0fe65dc7f41df4",
      "bytes": 465535,
      "records": 381,
      "donors": 282,
      "command": [
        "/usr/local/bin/bcftools",
        "view",
        "-r",
        "chr8:46264003-46271112",
        "-S",
        "/Users/Daniel/Library/Mobile Documents/com~apple~CloudDocs/Documents/Med_School/M3:M4/Residency_App/DOM_Chair_Letter_Packet/outputs/narrative_revision_2026-09-22/Analysis_correction_06/Data/donors.txt",
        "-Oz",
        "-o",
        "/Users/Daniel/Library/Mobile Documents/com~apple~CloudDocs/Documents/Med_School/M3:M4/Residency_App/DOM_Chair_Letter_Packet/outputs/narrative_revision_2026-09-22/Analysis_correction_06/Data/raw_gt/8q11.21.vcf.partial.gz",
        "https://ftp.1000genomes.ebi.ac.uk/vol1/ftp/data_collections/1000G_2504_high_coverage/working/20201028_3202_raw_GT_with_annot/20201028_CCDG_14151_B01_GRM_WGS_2020-08-05_chr8.recalibrated_variants.vcf.gz"
      ]
    },
    {
      "locus": "8q11.23_new",
      "region": "chr8:54031582-54032735",
      "source": "https://ftp.1000genomes.ebi.ac.uk/vol1/ftp/data_collections/1000G_2504_high_coverage/working/20201028_3202_raw_GT_with_annot/20201028_CCDG_14151_B01_GRM_WGS_2020-08-05_chr8.recalibrated_variants.vcf.gz",
      "coordinate_authority": "GRCh38_reference_slice_header:/Users/Daniel/Documents/HML2_project_data/processed_loci/HML-2_8q11.23_new/GCA_000001405.15_GRCh38_no_alt_analysis_set.PanSN_HML-2_8q11.23_new.fa",
      "status": "restored",
      "file": "/Users/Daniel/Library/Mobile Documents/com~apple~CloudDocs/Documents/Med_School/M3:M4/Residency_App/DOM_Chair_Letter_Packet/outputs/narrative_revision_2026-09-22/Analysis_correction_06/Data/raw_gt/8q11.23_new.vcf.gz",
      "sha256": "a16305588275306d4b408e66622404307994e51f407f8b3d0ec7f929cc1feb36",
      "bytes": 64669,
      "records": 43,
      "donors": 282,
      "command": [
        "/usr/local/bin/bcftools",
        "view",
        "-r",
        "chr8:54031582-54032735",
        "-S",
        "/Users/Daniel/Library/Mobile Documents/com~apple~CloudDocs/Documents/Med_School/M3:M4/Residency_App/DOM_Chair_Letter_Packet/outputs/narrative_revision_2026-09-22/Analysis_correction_06/Data/donors.txt",
        "-Oz",
        "-o",
        "/Users/Daniel/Library/Mobile Documents/com~apple~CloudDocs/Documents/Med_School/M3:M4/Residency_App/DOM_Chair_Letter_Packet/outputs/narrative_revision_2026-09-22/Analysis_correction_06/Data/raw_gt/8q11.23_new.vcf.partial.gz",
        "https://ftp.1000genomes.ebi.ac.uk/vol1/ftp/data_collections/1000G_2504_high_coverage/working/20201028_3202_raw_GT_with_annot/20201028_CCDG_14151_B01_GRM_WGS_2020-08-05_chr8.recalibrated_variants.vcf.gz"
      ]
    },
    {
      "locus": "8q24.3a",
      "region": "chr8:139459812-139463115",
      "source": "https://ftp.1000genomes.ebi.ac.uk/vol1/ftp/data_collections/1000G_2504_high_coverage/working/20201028_3202_raw_GT_with_annot/20201028_CCDG_14151_B01_GRM_WGS_2020-08-05_chr8.recalibrated_variants.vcf.gz",
      "coordinate_authority": "GRCh38_reference_slice_header:/Users/Daniel/Documents/HML2_project_data/processed_loci/HML-2_8q24.3a/GCA_000001405.15_GRCh38_no_alt_analysis_set.PanSN_HML-2_8q24.3a.fa",
      "status": "restored",
      "file": "/Users/Daniel/Library/Mobile Documents/com~apple~CloudDocs/Documents/Med_School/M3:M4/Residency_App/DOM_Chair_Letter_Packet/outputs/narrative_revision_2026-09-22/Analysis_correction_06/Data/raw_gt/8q24.3a.vcf.gz",
      "sha256": "1ff6c131cc4bf7b2e2388b291daf438e659bd931f678a4e6c326bb0ac9084ec2",
      "bytes": 371827,
      "records": 261,
      "donors": 282,
      "command": [
        "/usr/local/bin/bcftools",
        "view",
        "-r",
        "chr8:139459812-139463115",
        "-S",
        "/Users/Daniel/Library/Mobile Documents/com~apple~CloudDocs/Documents/Med_School/M3:M4/Residency_App/DOM_Chair_Letter_Packet/outputs/narrative_revision_2026-09-22/Analysis_correction_06/Data/donors.txt",
        "-Oz",
        "-o",
        "/Users/Daniel/Library/Mobile Documents/com~apple~CloudDocs/Documents/Med_School/M3:M4/Residency_App/DOM_Chair_Letter_Packet/outputs/narrative_revision_2026-09-22/Analysis_correction_06/Data/raw_gt/8q24.3a.vcf.partial.gz",
        "https://ftp.1000genomes.ebi.ac.uk/vol1/ftp/data_collections/1000G_2504_high_coverage/working/20201028_3202_raw_GT_with_annot/20201028_CCDG_14151_B01_GRM_WGS_2020-08-05_chr8.recalibrated_variants.vcf.gz"
      ]
    },
    {
      "locus": "8q24.3c",
      "region": "chr8:145021706-145028593",
      "source": "https://ftp.1000genomes.ebi.ac.uk/vol1/ftp/data_collections/1000G_2504_high_coverage/working/20201028_3202_raw_GT_with_annot/20201028_CCDG_14151_B01_GRM_WGS_2020-08-05_chr8.recalibrated_variants.vcf.gz",
      "coordinate_authority": "GRCh38_reference_slice_header:/Users/Daniel/Documents/HML2_project_data/processed_loci/HML-2_8q24.3c/GCA_000001405.15_GRCh38_no_alt_analysis_set.PanSN_HML-2_8q24.3c.fa",
      "status": "restored",
      "file": "/Users/Daniel/Library/Mobile Documents/com~apple~CloudDocs/Documents/Med_School/M3:M4/Residency_App/DOM_Chair_Letter_Packet/outputs/narrative_revision_2026-09-22/Analysis_correction_06/Data/raw_gt/8q24.3c.vcf.gz",
      "sha256": "dee8f541c829a8a86b32caf8db7da0ea689bf1137f46dbb6e160c1c6ea757376",
      "bytes": 730581,
      "records": 543,
      "donors": 282,
      "command": [
        "/usr/local/bin/bcftools",
        "view",
        "-r",
        "chr8:145021706-145028593",
        "-S",
        "/Users/Daniel/Library/Mobile Documents/com~apple~CloudDocs/Documents/Med_School/M3:M4/Residency_App/DOM_Chair_Letter_Packet/outputs/narrative_revision_2026-09-22/Analysis_correction_06/Data/donors.txt",
        "-Oz",
        "-o",
        "/Users/Daniel/Library/Mobile Documents/com~apple~CloudDocs/Documents/Med_School/M3:M4/Residency_App/DOM_Chair_Letter_Packet/outputs/narrative_revision_2026-09-22/Analysis_correction_06/Data/raw_gt/8q24.3c.vcf.partial.gz",
        "https://ftp.1000genomes.ebi.ac.uk/vol1/ftp/data_collections/1000G_2504_high_coverage/working/20201028_3202_raw_GT_with_annot/20201028_CCDG_14151_B01_GRM_WGS_2020-08-05_chr8.recalibrated_variants.vcf.gz"
      ]
    },
    {
      "locus": "9q34.11",
      "region": "chr9:128850486-128856999",
      "source": "https://ftp.1000genomes.ebi.ac.uk/vol1/ftp/data_collections/1000G_2504_high_coverage/working/20201028_3202_raw_GT_with_annot/20201028_CCDG_14151_B01_GRM_WGS_2020-08-05_chr9.recalibrated_variants.vcf.gz",
      "coordinate_authority": "GRCh38_reference_slice_header:/Users/Daniel/Documents/HML2_project_data/processed_loci/HML-2_9q34.11/GCA_000001405.15_GRCh38_no_alt_analysis_set.PanSN_HML-2_9q34.11.fa",
      "status": "restored",
      "file": "/Users/Daniel/Library/Mobile Documents/com~apple~CloudDocs/Documents/Med_School/M3:M4/Residency_App/DOM_Chair_Letter_Packet/outputs/narrative_revision_2026-09-22/Analysis_correction_06/Data/raw_gt/9q34.11.vcf.gz",
      "sha256": "a9c31ffb6c6c13cb4a04271a892896b1e44ca1d76a6fc6acd0c53d2931e5d2a2",
      "bytes": 275099,
      "records": 237,
      "donors": 282,
      "command": [
        "/usr/local/bin/bcftools",
        "view",
        "-r",
        "chr9:128850486-128856999",
        "-S",
        "/Users/Daniel/Library/Mobile Documents/com~apple~CloudDocs/Documents/Med_School/M3:M4/Residency_App/DOM_Chair_Letter_Packet/outputs/narrative_revision_2026-09-22/Analysis_correction_06/Data/donors.txt",
        "-Oz",
        "-o",
        "/Users/Daniel/Library/Mobile Documents/com~apple~CloudDocs/Documents/Med_School/M3:M4/Residency_App/DOM_Chair_Letter_Packet/outputs/narrative_revision_2026-09-22/Analysis_correction_06/Data/raw_gt/9q34.11.vcf.partial.gz",
        "https://ftp.1000genomes.ebi.ac.uk/vol1/ftp/data_collections/1000G_2504_high_coverage/working/20201028_3202_raw_GT_with_annot/20201028_CCDG_14151_B01_GRM_WGS_2020-08-05_chr9.recalibrated_variants.vcf.gz"
      ]
    },
    {
      "locus": "9q34.3",
      "region": "chr9:136780698-136789853",
      "source": "https://ftp.1000genomes.ebi.ac.uk/vol1/ftp/data_collections/1000G_2504_high_coverage/working/20201028_3202_raw_GT_with_annot/20201028_CCDG_14151_B01_GRM_WGS_2020-08-05_chr9.recalibrated_variants.vcf.gz",
      "coordinate_authority": "GRCh38_reference_slice_header:/Users/Daniel/Documents/HML2_project_data/processed_loci/HML-2_9q34.3/GCA_000001405.15_GRCh38_no_alt_analysis_set.PanSN_HML-2_9q34.3.fa",
      "status": "restored",
      "file": "/Users/Daniel/Library/Mobile Documents/com~apple~CloudDocs/Documents/Med_School/M3:M4/Residency_App/DOM_Chair_Letter_Packet/outputs/narrative_revision_2026-09-22/Analysis_correction_06/Data/raw_gt/9q34.3.vcf.gz",
      "sha256": "e1d75581b64e9f29823762edd42c6ad665f3de0e76b0487dd429f0ddbf122743",
      "bytes": 705418,
      "records": 481,
      "donors": 282,
      "command": [
        "/usr/local/bin/bcftools",
        "view",
        "-r",
        "chr9:136780698-136789853",
        "-S",
        "/Users/Daniel/Library/Mobile Documents/com~apple~CloudDocs/Documents/Med_School/M3:M4/Residency_App/DOM_Chair_Letter_Packet/outputs/narrative_revision_2026-09-22/Analysis_correction_06/Data/donors.txt",
        "-Oz",
        "-o",
        "/Users/Daniel/Library/Mobile Documents/com~apple~CloudDocs/Documents/Med_School/M3:M4/Residency_App/DOM_Chair_Letter_Packet/outputs/narrative_revision_2026-09-22/Analysis_correction_06/Data/raw_gt/9q34.3.vcf.partial.gz",
        "https://ftp.1000genomes.ebi.ac.uk/vol1/ftp/data_collections/1000G_2504_high_coverage/working/20201028_3202_raw_GT_with_annot/20201028_CCDG_14151_B01_GRM_WGS_2020-08-05_chr9.recalibrated_variants.vcf.gz"
      ]
    },
    {
      "locus": "Xq11.1",
      "region": "chrX:62740215-62742276",
      "source": "https://ftp.1000genomes.ebi.ac.uk/vol1/ftp/data_collections/1000G_2504_high_coverage/working/20201028_3202_raw_GT_with_annot/20201028_CCDG_14151_B01_GRM_WGS_2020-08-05_chrX.recalibrated_variants.vcf.gz",
      "coordinate_authority": "GRCh38_reference_slice_header:/Users/Daniel/Documents/HML2_project_data/processed_loci/HML-2_Xq11.1/GCA_000001405.15_GRCh38_no_alt_analysis_set.PanSN_HML-2_Xq11.1.fa",
      "status": "restored",
      "file": "/Users/Daniel/Library/Mobile Documents/com~apple~CloudDocs/Documents/Med_School/M3:M4/Residency_App/DOM_Chair_Letter_Packet/outputs/narrative_revision_2026-09-22/Analysis_correction_06/Data/raw_gt/Xq11.1.vcf.gz",
      "sha256": "b46f2cc12e3dfd3c439f56cfaf6da2f946bf0fca802bf40701556e93fe8835a3",
      "bytes": 151652,
      "records": 138,
      "donors": 282,
      "command": [
        "/usr/local/bin/bcftools",
        "view",
        "-r",
        "chrX:62740215-62742276",
        "-S",
        "/Users/Daniel/Library/Mobile Documents/com~apple~CloudDocs/Documents/Med_School/M3:M4/Residency_App/DOM_Chair_Letter_Packet/outputs/narrative_revision_2026-09-22/Analysis_correction_06/Data/donors.txt",
        "-Oz",
        "-o",
        "/Users/Daniel/Library/Mobile Documents/com~apple~CloudDocs/Documents/Med_School/M3:M4/Residency_App/DOM_Chair_Letter_Packet/outputs/narrative_revision_2026-09-22/Analysis_correction_06/Data/raw_gt/Xq11.1.vcf.partial.gz",
        "https://ftp.1000genomes.ebi.ac.uk/vol1/ftp/data_collections/1000G_2504_high_coverage/working/20201028_3202_raw_GT_with_annot/20201028_CCDG_14151_B01_GRM_WGS_2020-08-05_chrX.recalibrated_variants.vcf.gz"
      ]
    },
    {
      "locus": "Xq12",
      "region": "chrX:66464189-66466324",
      "source": "https://ftp.1000genomes.ebi.ac.uk/vol1/ftp/data_collections/1000G_2504_high_coverage/working/20201028_3202_raw_GT_with_annot/20201028_CCDG_14151_B01_GRM_WGS_2020-08-05_chrX.recalibrated_variants.vcf.gz",
      "coordinate_authority": "GRCh38_reference_slice_header:/Users/Daniel/Documents/HML2_project_data/processed_loci/HML-2_Xq12/GCA_000001405.15_GRCh38_no_alt_analysis_set.PanSN_HML-2_Xq12.fa",
      "status": "restored",
      "file": "/Users/Daniel/Library/Mobile Documents/com~apple~CloudDocs/Documents/Med_School/M3:M4/Residency_App/DOM_Chair_Letter_Packet/outputs/narrative_revision_2026-09-22/Analysis_correction_06/Data/raw_gt/Xq12.vcf.gz",
      "sha256": "20f32ba15dd4bc3b6021bf110db932f1112fe68802f3f81d0e0a9ec0da5d1165",
      "bytes": 97605,
      "records": 83,
      "donors": 282,
      "command": [
        "/usr/local/bin/bcftools",
        "view",
        "-r",
        "chrX:66464189-66466324",
        "-S",
        "/Users/Daniel/Library/Mobile Documents/com~apple~CloudDocs/Documents/Med_School/M3:M4/Residency_App/DOM_Chair_Letter_Packet/outputs/narrative_revision_2026-09-22/Analysis_correction_06/Data/donors.txt",
        "-Oz",
        "-o",
        "/Users/Daniel/Library/Mobile Documents/com~apple~CloudDocs/Documents/Med_School/M3:M4/Residency_App/DOM_Chair_Letter_Packet/outputs/narrative_revision_2026-09-22/Analysis_correction_06/Data/raw_gt/Xq12.vcf.partial.gz",
        "https://ftp.1000genomes.ebi.ac.uk/vol1/ftp/data_collections/1000G_2504_high_coverage/working/20201028_3202_raw_GT_with_annot/20201028_CCDG_14151_B01_GRM_WGS_2020-08-05_chrX.recalibrated_variants.vcf.gz"
      ]
    },
    {
      "locus": "Xq28b",
      "region": "chrX:154608872-154615533",
      "source": "https://ftp.1000genomes.ebi.ac.uk/vol1/ftp/data_collections/1000G_2504_high_coverage/working/20201028_3202_raw_GT_with_annot/20201028_CCDG_14151_B01_GRM_WGS_2020-08-05_chrX.recalibrated_variants.vcf.gz",
      "coordinate_authority": "GRCh38_reference_slice_header:/Users/Daniel/Documents/HML2_project_data/processed_loci/HML-2_Xq28b/GCA_000001405.15_GRCh38_no_alt_analysis_set.PanSN_HML-2_Xq28b.fa",
      "status": "restored",
      "file": "/Users/Daniel/Library/Mobile Documents/com~apple~CloudDocs/Documents/Med_School/M3:M4/Residency_App/DOM_Chair_Letter_Packet/outputs/narrative_revision_2026-09-22/Analysis_correction_06/Data/raw_gt/Xq28b.vcf.gz",
      "sha256": "c8d37a7624a829dae6f390c6648dc0e3b8d457ecf04cc782be5e47770d6cef52",
      "bytes": 207029,
      "records": 192,
      "donors": 282,
      "command": [
        "/usr/local/bin/bcftools",
        "view",
        "-r",
        "chrX:154608872-154615533",
        "-S",
        "/Users/Daniel/Library/Mobile Documents/com~apple~CloudDocs/Documents/Med_School/M3:M4/Residency_App/DOM_Chair_Letter_Packet/outputs/narrative_revision_2026-09-22/Analysis_correction_06/Data/donors.txt",
        "-Oz",
        "-o",
        "/Users/Daniel/Library/Mobile Documents/com~apple~CloudDocs/Documents/Med_School/M3:M4/Residency_App/DOM_Chair_Letter_Packet/outputs/narrative_revision_2026-09-22/Analysis_correction_06/Data/raw_gt/Xq28b.vcf.partial.gz",
        "https://ftp.1000genomes.ebi.ac.uk/vol1/ftp/data_collections/1000G_2504_high_coverage/working/20201028_3202_raw_GT_with_annot/20201028_CCDG_14151_B01_GRM_WGS_2020-08-05_chrX.recalibrated_variants.vcf.gz"
      ]
    }
  ],
  "unresolved": [
    {
      "locus": "19p12c",
      "status": "unresolved_reference_mapping",
      "reason": "build_unresolved: GRCh38 carries no element here, so no element interval exists"
    },
    {
      "locus": "8p23.1b",
      "status": "unresolved_reference_mapping",
      "reason": "build_unresolved: GRCh38 carries no element here, so no element interval exists"
    },
    {
      "locus": "8p23.1c",
      "status": "unresolved_reference_mapping",
      "reason": "build_unresolved: GRCh38 carries no element here, so no element interval exists"
    },
    {
      "locus": "Xq21.33",
      "status": "unresolved_reference_mapping",
      "reason": "build_unresolved: GRCh38 carries no element here, so no element interval exists"
    }
  ]
}
```
