## Supplementary material for "Structural polymorphism and population-variable coding capacity of HERV-K(HML-2) in human pangenomes": reference_annotation.json (part 1 of 16)

```
{"10p14":{"type":"type2","codons":[{"gene":"gag","copy_alignment":0,"strand":"-","positions":[6832538,6832537,6832536],"ref_codon":"ATG","aa":1,"terminal":false},{"gene":"gag","copy_alignment":0,"strand":"-","positions":[6832535,6832534,6832533],"ref_codon":"GGG","aa":2,"terminal":false},{"gene":"gag","copy_alignment":0,"strand":"-","positions":[6832532,6832531,6832530],"ref_codon":"CAA","aa":3,"terminal":false},{"gene":"gag","copy_alignment":0,"strand":"-","positions":[6832529,6832528,6832527],"ref_codon":"ATT","aa":4,"terminal":false},{"gene":"gag","copy_alignment":0,"strand":"-","positions":[6832526,6832525,6832524],"ref_codon":"AAA","aa":5,"terminal":false},{"gene":"gag","copy_alignment":0,"strand":"-","positions":[6832521,6832520,6832519],"ref_codon":"AAA","aa":7,"terminal":false},{"gene":"gag","copy_alignment":0,"strand":"-","positions":[6832518,6832517,6832516],"ref_codon":"ACT","aa":8,"terminal":false},{"gene":"gag","copy_alignment":0,"strand":"-","positions":[6832515,6832514,6832513],"ref_codon":"AAA","aa":9,"terminal":false},{"gene":"gag","copy_alignment":0,"strand":"-","positions":[6832512,6832511,6832510],"ref_codon":"AAT","aa":10,"terminal":false},{"gene":"gag","copy_alignment":0,"strand":"-","positions":[6832509,6832508,6832507],"ref_codon":"AAA","aa":11,"terminal":false},{"gene":"gag","copy_alignment":0,"strand":"-","positions":[6832506,6832505,6832504],"ref_codon":"TAT","aa":12,"terminal":false},{"gene":"gag","copy_alignment":0,"strand":"-","positions":[6832503,6832502,6832501],"ref_codon":"GCC","aa":13,"terminal":false},{"gene":"gag","copy_alignment":0,"strand":"-","positions":[6832500,6832499,6832498],"ref_codon":"TTT","aa":14,"terminal":false},{"gene":"gag","copy_alignment":0,"strand":"-","positions":[6832497,6832496,6832495],"ref_codon":"TAT","aa":15,"terminal":false},{"gene":"gag","copy_alignment":0,"strand":"-","positions":[6832494,6832493,6832492],"ref_codon":"CTC","aa":16,"terminal":false},{"gene":"gag","copy_alignment":0,"strand":"-","positions":[6832491,6832490,6832489],"ref_codon":"AGC","aa":17,"terminal":false},{"gene":"gag","copy_alignment":0,"strand":"-","positions":[6832488,6832487,6832486],"ref_codon":"TTT","aa":18,"terminal":false},{"gene":"gag","copy_alignment":0,"strand":"-","positions":[6832485,6832484,6832483],"ref_codon":"ATT","aa":19,"terminal":false},{"gene":"gag","copy_alignment":0,"strand":"-","positions":[6832482,6832481,6832480],"ref_codon":"AAA","aa":20,"terminal":false},{"gene":"gag","copy_alignment":0,"strand":"-","positions":[6832479,6832478,6832477],"ref_codon":"ATT","aa":21,"terminal":false},{"gene":"gag","copy_alignment":0,"strand":"-","positions":[6832476,6832475,6832474],"ref_codon":"CTT","aa":22,"terminal":false},{"gene":"gag","copy_alignment":0,"strand":"-","positions":[6832473,6832472,6832471],"ref_codon":"TTA","aa":23,"terminal":false},{"gene":"gag","copy_alignment":0,"strand":"-","positions":[6832470,6832469,6832468],"ref_codon":"AAA","aa":24,"terminal":false},{"gene":"gag","copy_alignment":0,"strand":"-","positions":[6832467,6832466,6832465],"ref_codon":"AGA","aa":25,"terminal":false},{"gene":"gag","copy_alignment":0,"strand":"-","positions":[6832464,6832463,6832462],"ref_codon":"GTG","aa":26,"terminal":false},{"gene":"gag","copy_alignment":0,"strand":"-","positions":[6832461,6832460,6832459],"ref_codon":"GGA","aa":27,"terminal":false},{"gene":"gag","copy_alignment":0,"strand":"-","positions":[6832458,6832457,6832456],"ref_codon":"GTT","aa":28,"terminal":false},{"gene":"gag","copy_alignment":0,"strand":"-","positions":[6832455,6832454,6832453],"ref_codon":"AGA","aa":29,"terminal":false},{"gene":"gag","copy_alignment":0,"strand":"-","positions":[6832452,6832451,6832450],"ref_codon":"GTA","aa":30,"terminal":false},{"gene":"gag","copy_alignment":0,"strand":"-","positions":[6832449,6832448,6832447],"ref_codon":"TCT","aa":31,"terminal":false},{"gene":"gag","copy_alignment":0,"strand":"-","positions":[6832446,6832445,6832444],"ref_codon":"ACA","aa":32,"terminal":false},{"gene":"gag","copy_alignment":0,"strand":"-","positions":[6832443,6832442,6832441],"ref_codon":"AAA","aa":33,"terminal":false},{"gene":"gag","copy_alignment":0,"strand":"-","positions":[6832440,6832439,6832438],"ref_codon":"AAT","aa":34,"terminal":false},{"gene":"gag","copy_alignment":0,"strand":"-","positions":[6832437,6832436,6832435],"ref_codon":"CTA","aa":35,"terminal":false},{"gene":"gag","copy_alignment":0,"strand":"-","positions":[6832434,6832433,6832432],"ref_codon":"ATC","aa":36,"terminal":false},{"gene":"gag","copy_alignment":0,"strand":"-","positions":[6832431,6832430,6832429],"ref_codon":"AAG","aa":37,"terminal":false},{"gene":"gag","copy_alignment":0,"strand":"-","positions":[6832428,6832427,6832426],"ref_codon":"CTA","aa":38,"terminal":false},{"gene":"gag","copy_alignment":0,"strand":"-","positions":[6832425,6832424,6832423],"ref_codon":"TTT","aa":39,"terminal":false},{"gene":"gag","copy_alignment":0,"strand":"-","positions":[6832422,6832421,6832420],"ref_codon":"CAA","aa":40,"terminal":false},{"gene":"gag","copy_alignment":0,"strand":"-","positions":[6832419,6832418,6832417],"ref_codon":"ACA","aa":41,"terminal":false},{"gene":"gag","copy_alignment":0,"strand":"-","positions":[6832416,6832415,6832414],"ref_codon":"ATA","aa":42,"terminal":false},{"gene":"gag","copy_alignment":0,"strand":"-","positions":[6832413,6832412,6832411],"ref_codon":"GAA","aa":43,"terminal":false},{"gene":"gag","copy_alignment":0,"strand":"-","positions":[6832410,6832409,6832408],"ref_codon":"CAA","aa":44,"terminal":false},{"gene":"gag","copy_alignment":0,"strand":"-","positions":[6832407,6832406,6832405],"ref_codon":"TTT","aa":45,"terminal":false},{"gene":"gag","copy_alignment":0,"strand":"-","positions":[6832404,6832403,6832402],"ref_codon":"TGC","aa":46,"terminal":false},{"gene":"gag","copy_alignment":0,"strand":"-","positions":[6832401,6832400,6832399],"ref_codon":"CCA","aa":47,"terminal":false},{"gene":"gag","copy_alignment":0,"strand":"-","positions":[6832398,6832397,6832396],"ref_codon":"TGG","aa":48,"terminal":false},{"gene":"gag","copy_alignment":0,"strand":"-","positions":[6832395,6832394,6832393],"ref_codon":"TTT","aa":49,"terminal":false},{"gene":"gag","copy_alignment":0,"strand":"-","positions":[6832392,6832391,6832390],"ref_codon":"CCA","aa":50,"terminal":false},{"gene":"gag","copy_alignment":0,"strand":"-","positions":[6832389,6832388,6832387],"ref_codon":"GAA","aa":51,"terminal":false},{"gene":"gag","copy_alignment":0,"strand":"-","positions":[6832386,6832385,6832384],"ref_codon":"CAA","aa":52,"terminal":false},{"gene":"gag","copy_alignment":0,"strand":"-","positions":[6832383,6832382,6832381],"ref_codon":"GGA","aa":53,"terminal":false},{"gene":"gag","copy_alignment":0,"strand":"-","positions":[6832380,6832379,6832378],"ref_codon":"ACT","aa":54,"terminal":false},{"gene":"gag","copy_alignment":0,"strand":"-","positions":[6832377,6832376,6832375],"ref_codon":"TTA","aa":55,"terminal":false},{"gene":"gag","copy_alignment":0,"strand":"-","positions":[6832374,6832373,6832372],"ref_codon":"GAT","aa":56,"terminal":false},{"gene":"gag","copy_alignment":0,"strand":"-","positions":[6832371,6832370,6832369],"ref_codon":"CTA","aa":57,"terminal":false},{"gene":"gag","copy_alignment":0,"strand":"-","positions":[6832368,6832367,6832366],"ref_codon":"AAA","aa":58,"terminal":false},{"gene":"gag","copy_alignment":0,"strand":"-","positions":[6832365,6832364,6832363],"ref_codon":"GAA","aa":59,"terminal":false},{"gene":"gag","copy_alignment":0,"strand":"-","positions":[6832359,6832358,6832357],"ref_codon":"TGG","aa":60,"terminal":false},{"gene":"gag","copy_alignment":0,"strand":"-","positions":[6832356,6832355,6832354],"ref_codon":"AAA","aa":61,"terminal":false},{"gene":"gag","copy_alignment":0,"strand":"-","positions":[6832353,6832352,6832351],"ref_codon":"AGA","aa":62,"terminal":false},{"gene":"gag","copy_alignment":0,"strand":"-","positions":[6832350,6832349,6832348],"ref_codon":"ATT","aa":63,"terminal":false},{"gene":"gag","copy_alignment":0,"strand":"-","positions":[6832347,6832346,6832345],"ref_codon":"GGC","aa":64,"terminal":false},{"gene":"gag","copy_alignment":0,"strand":"-","positions":[6832344,6832343,6832342],"ref_codon":"AAG","aa":65,"terminal":false},{"gene":"gag","copy_alignment":0,"strand":"-","positions":[6832341,6832340,6832339],"ref_codon":"GAA","aa":66,"terminal":false},{"gene":"gag","copy_alignment":0,"strand":"-","positions":[6832338,6832337,6832336],"ref_codon":"CTA","aa":67,"terminal":false},{"gene":"gag","copy_alignment":0,"strand":"-","positions":[6832333,6832332,6832331],"ref_codon":"GCA","aa":70,"terminal":false},{"gene":"gag","copy_alignment":0,"strand":"-","positions":[6832330,6832329,6832328],"ref_codon":"GGT","aa":71,"terminal":false},{"gene":"gag","copy_alignment":0,"strand":"-","positions":[6832327,6832326,6832325],"ref_codon":"AGG","aa":72,"terminal":false},{"gene":"gag","copy_alignment":0,"strand":"-","positions":[6832324,6832323,6832322],"ref_codon":"AAG","aa":73,"terminal":false},{"gene":"gag","copy_alignment":0,"strand":"-","positions":[6832321,6832320,6832319],"ref_codon":"GGT","aa":74,"terminal":false},{"gene":"gag","copy_alignment":0,"strand":"-","positions":[6832318,6832317,6832316],"ref_codon":"AAT","aa":75,"terminal":false},{"gene":"gag","copy_alignment":0,"strand":"-","positions":[6832315,6832314,6832313],"ref_codon":"ATC","aa":76,"terminal":false},{"gene":"gag","copy_alignment":0,"strand":"-","positions":[6832312,6832311,6832310],"ref_codon":"ATT","aa":77,"terminal":false},{"gene":"gag","copy_alignment":0,"strand":"-","positions":[6832309,6832308,6832307],"ref_codon":"CCA","aa":78,"terminal":false},{"gene":"gag","copy_alignment":0,"strand":"-","positions":[6832306,6832305,6832304],"ref_codon":"CTT","aa":79,"terminal":false},{"gene":"gag","copy_alignment":0,"strand":"-","positions":[6832303,6832302,6832301],"ref_codon":"ACA","aa":80,"terminal":false},{"gene":"gag","copy_alignment":0,"strand":"-","positions":[6832300,6832299,6832298],"ref_codon":"GTA","aa":81,"terminal":false},{"gene":"gag","copy_alignment":0,"strand":"-","positions":[6832297,6832296,6832295],"ref_codon":"TGG","aa":82,"terminal":false},{"gene":"gag","copy_alignment":0,"strand":"-","positions":[6832294,6832293,6832292],"ref_codon":"AAT","aa":83,"terminal":false},{"gene":"gag","copy_alignment":0,"strand":"-","positions":[6832291,6832290,6832289],"ref_codon":"GAT","aa":84,"terminal":false},{"gene":"gag","copy_alignment":0,"strand":"-","positions":[6832288,6832287,6832286],"ref_codon":"TGG","aa":85,"terminal":false},{"gene":"gag","copy_alignment":0,"strand":"-","positions":[6832285,6832284,6832283],"ref_codon":"GCC","aa":86,"terminal":false},{"gene":"gag","copy_alignment":0,"strand":"-","positions":[6832282,6832281,6832280],"ref_codon":"ATT","aa":87,"terminal":false},{"gene":"gag","copy_alignment":0,"strand":"-","positions":[6832279,6832278,6832277],"ref_codon":"ATT","aa":88,"terminal":false},{"gene":"gag","copy_alignment":0,"strand":"-","positions":[6832276,6832275,6832274],"ref_codon":"AAA","aa":89,"terminal":false},{"gene":"gag","copy_alignment":0,"strand":"-","positions":[6832273,6832272,6832271],"ref_codon":"GCA","aa":90,"terminal":false},{"gene":"gag","copy_alignment":0,"strand":"-","positions":[6832270,6832269,6832268],"ref_codon":"GCT","aa":91,"terminal":false},{"gene":"gag","copy_alignment":0,"strand":"-","positions":[6832267,6832266,6832265],"ref_codon":"TTA","aa":92,"terminal":false},{"gene":"gag","copy_alignment":0,"strand":"-","positions":[6832264,6832263,6832262],"ref_codon":"GAA","aa":93,"terminal":false},{"gene":"gag","copy_alignment":0,"strand":"-","positions":[6832261,6832260,6832259],"ref_codon":"CGA","aa":94,"terminal":false},{"gene":"gag","copy_alignment":0,"strand":"-","positions":[6832258,6832257,6832256],"ref_codon":"TTT","aa":95,"terminal":false},{"gene":"gag","copy_alignment":0,"strand":"-","positions":[6832255,6832254,6832253],"ref_codon":"CAA","aa":96,"terminal":false},{"gene":"gag","copy_alignment":0,"strand":"-","positions":[6832252,6832251,6832250],"ref_codon":"AGA","aa":97,"terminal":false},{"gene":"gag","copy_alignment":0,"strand":"-","positions":[6832249,6832248,6832247],"ref_codon":"GAA","aa":98,"terminal":false},{"gene":"gag","copy_alignment":0,"strand":"-","positions":[6832246,6832245,6832244],"ref_codon":"GAA","aa":99,"terminal":false},{"gene":"gag","copy_alignment":0,"strand":"-","positions":[6832243,6832242,6832241],"ref_codon":"GAT","aa":100,"terminal":false},{"gene":"gag","copy_alignment":0,"strand":"-","positions":[6832240,6832239,6832238],"ref_codon":"AGT","aa":101,"terminal":false},{"gene":"gag","copy_alignment":0,"strand":"-","positions":[6832237,6832236,6832235],"ref_codon":"GTT","aa":102,"terminal":false},{"gene":"gag","copy_alignment":0,"strand":"-","positions":[6832234,6832233,6832232],"ref_codon":"TCA","aa":103,"terminal":false},{"gene":"gag","copy_alignment":0,"strand":"-","positions":[6832231,6832230,6832229],"ref_codon":"GTT","aa":104,"terminal":false},{"gene":"gag","copy_alignment":0,"strand":"-","positions":[6832228,6832227,6832226],"ref_codon":"TCT","aa":105,"terminal":false},{"gene":"gag","copy_alignment":0,"strand":"-","positions":[6832225,6832224,6832223],"ref_codon":"GAT","aa":106,"terminal":false},{"gene":"gag","copy_alignment":0,"strand":"-","positions":[6832222,6832221,6832220],"ref_codon":"GCC","aa":107,"terminal":false},{"gene":"gag","copy_alignment":0,"strand":"-","positions":[6832219,6832218,6832217],"ref_codon":"CCT","aa":108,"terminal":false},{"gene":"gag","copy_alignment":0,"strand":"-","positions":[6832216,6832215,6832214],"ref_codon":"GGA","aa":109,"terminal":false},{"gene":"gag","copy_alignment":0,"strand":"-","positions":[6832213,6832212,6832211],"ref_codon":"AGC","aa":110,"terminal":false},{"gene":"gag","copy_alignment":0,"strand":"-","positions":[6832210,6832209,6832208],"ref_codon":"TGT","aa":111,"terminal":false},{"gene":"gag","copy_alignment":0,"strand":"-","positions":[6832207,6832206,6832205],"ref_codon":"GTA","aa":112,"terminal":false},{"gene":"gag","copy_alignment":0,"strand":"-","positions":[6832204,6832203,6832202],"ref_codon":"ATA","aa":113,"terminal":false},{"gene":"gag","copy_alignment":0,"strand":"-","positions":[6832201,6832200,6832199],"ref_codon":"GAT","aa":114,"terminal":false},{"gene":"gag","copy_alignment":0,"strand":"-","positions":[6832198,6832197,6832196],"ref_codon":"TGT","aa":115,"terminal":false},{"gene":"gag","copy_alignment":0,"strand":"-","positions":[6832195,6832194,6832193],"ref_codon":"AAA","aa":116,"terminal":false},{"gene":"gag","copy_alignment":0,"strand":"-","positions":[6832192,6832191,6832190],"ref_codon":"GAC","aa":117,"terminal":false},{"gene":"gag","copy_alignment":0,"strand":"-","positions":[6832189,6832188,6832187],"ref_codon":"AAG","aa":118,"terminal":false},{"gene":"gag","copy_alignment":0,"strand":"-","positions":[6832186,6832185,6832184],"ref_codon":"ACA","aa":119,"terminal":false},{"gene":"gag","copy_alignment":0,"strand":"-","positions":[6832183,6832182,6832181],"ref_codon":"GGG","aa":120,"terminal":false},{"gene":"gag","copy_alignment":0,"strand":"-","positions":[6832180,6832179,6832178],"ref_codon":"AAA","aa":121,"terminal":false},{"gene":"gag","copy_alignment":0,"strand":"-","positions":[6832177,6832176,6832175],"ref_codon":"AAA","aa":122,"terminal":false},{"gene":"gag","copy_alignment":0,"strand":"-","positions":[6832174,6832173,6832172],"ref_codon":"TCC","aa":123,"terminal":false},{"gene":"gag","copy_alignment":0,"strand":"-","positions":[6832171,6832170,6832169],"ref_codon":"CAG","aa":124,"terminal":false},{"gene":"gag","copy_alignment":0,"strand":"-","positions":[6832168,6832167,6832166],"ref_codon":"AAA","aa":125,"terminal":false},{"gene":"gag","copy_alignment":0,"strand":"-","positions":[6832165,6832164,6832163],"ref_codon":"GAA","aa":126,"terminal":false},{"gene":"gag","copy_alignment":0,"strand":"-","positions":[6832162,6832161,6832160],"ref_codon":"ACG","aa":127,"terminal":false},{"gene":"gag","copy_alignment":0,"strand":"-","positions":[6832159,6832158,6832157],"ref_codon":"GAA","aa":128,"terminal":false},{"gene":"gag","copy_alignment":0,"strand":"-","positions":[6832156,6832155,6832154],"ref_codon":"AGT","aa":129,"terminal":false},{"gene":"gag","copy_alignment":0,"strand":"-","positions":[6832153,6832152,6832151],"ref_codon":"TTA","aa":130,"terminal":false},{"gene":"gag","copy_alignment":0,"strand":"-","positions":[6832150,6832149,6832148],"ref_codon":"CAT","aa":131,"terminal":false},{"gene":"gag","copy_alignment":0,"strand":"-","positions":[6832147,6832146,6832145],"ref_codon":"TGC","aa":132,"terminal":false},{"gene":"gag","copy_alignment":0,"strand":"-","positions":[6832144,6832143,6832142],"ref_codon":"GAA","aa":133,"terminal":false},{"gene":"gag","copy_alignment":0,"strand":"-","positions":[6832141,6832140,6832139],"ref_codon":"TAT","aa":134,"terminal":false},{"gene":"gag","copy_alignment":0,"strand":"-","positions":[6832138,6832137,6832136],"ref_codon":"GTA","aa":135,"terminal":false},{"gene":"gag","copy_alignment":0,"strand":"-","positions":[6832135,6832134,6832133],"ref_codon":"GCA","aa":136,"terminal":false},{"gene":"gag","copy_alignment":0,"strand":"-","positions":[6832132,6832131,6832130],"ref_codon":"GAG","aa":137,"terminal":false},{"gene":"gag","copy_alignment":0,"strand":"-","positions":[6832129,6832128,6832127],"ref_codon":"CCA","aa":138,"terminal":false},{"gene":"gag","copy_alignment":0,"strand":"-","positions":[6832126,6832125,6832124],"ref_codon":"GTA","aa":139,"terminal":false},{"gene":"gag","copy_alignment":0,"strand":"-","positions":[6832123,6832122,6832121],"ref_codon":"ATG","aa":140,"terminal":false},{"gene":"gag","copy_alignment":0,"strand":"-","positions":[6832120,6832119,6832118],"ref_codon":"GCT","aa":141,"terminal":false},{"gene":"gag","copy_alignment":0,"strand":"-","positions":[6832117,6832116,6832115],"ref_codon":"CAG","aa":142,"terminal":false},{"gene":"gag","copy_alignment":0,"strand":"-","positions":[6832114,6832113,6832112],"ref_codon":"TCA","aa":143,"terminal":false},{"gene":"gag","copy_alignment":0,"strand":"-","positions":[6832111,6832110,6832109],"ref_codon":"ACG","aa":144,"terminal":false},{"gene":"gag","copy_alignment":0,"strand":"-","positions":[6832108,6832107,6832106],"ref_codon":"CAA","aa":145,"terminal":false},{"gene":"gag","copy_alignment":0,"strand":"-","positions":[6832105,6832104,6832103],"ref_codon":"AAT","aa":146,"terminal":false},{"gene":"gag","copy_alignment":0,"strand":"-","positions":[6832102,6832101,6832100],"ref_codon":"GTT","aa":147,"terminal":false},{"gene":"gag","copy_alignment":0,"strand":"-","positions":[6832099,6832098,6832097],"ref_codon":"GAC","aa":148,"terminal":false},{"gene":"gag","copy_alignment":0,"strand":"-","positions":[6832096,6832095,6832094],"ref_codon":"TAT","aa":149,"terminal":false},{"gene":"gag","copy_alignment":0,"strand":"-","positions":[6832093,6832092,6832091],"ref_codon":"AAT","aa":150,"terminal":false},{"gene":"gag","copy_alignment":0,"strand":"-","positions":[6832090,6832089,6832088],"ref_codon":"CAA","aa":151,"terminal":false},{"gene":"gag","copy_alignment":0,"strand":"-","positions":[6832080,6832079,6832078],"ref_codon":"CAG","aa":153,"terminal":false},{"gene":"gag","copy_alignment":0,"strand":"-","positions":[6832077,6832076,6832075],"ref_codon":"GGG","aa":154,"terminal":false},{"gene":"gag","copy_alignment":0,"strand":"-","positions":[6832074,6832073,6832072],"ref_codon":"GTG","aa":155,"terminal":false},{"gene":"gag","copy_alignment":0,"strand":"-","positions":[6832071,6832070,6832069],"ref_codon":"ATA","aa":156,"terminal":false},{"gene":"gag","copy_alignment":0,"strand":"-","positions":[6832068,6832067,6832066],"ref_codon":"TAT","aa":157,"terminal":false},{"gene":"gag","copy_alignment":0,"strand":"-","positions":[6832065,6832064,6832063],"ref_codon":"CCT","aa":158,"terminal":false},{"gene":"gag","copy_alignment":0,"strand":"-","positions":[6832062,6832061,6832060],"ref_codon":"GAA","aa":159,"terminal":false},{"gene":"gag","copy_alignment":0,"strand":"-","positions":[6832059,6832058,6832057],"ref_codon":"ACA","aa":160,"terminal":false},{"gene":"gag","copy_alignment":0,"strand":"-","positions":[6832056,6832055,6832054],"ref_codon":"TTA","aa":161,"terminal":false},{"gene":"gag","copy_alignment":0,"strand":"-","positions":[6832053,6832052,6832051],"ref_codon":"AAA","aa":162,"terminal":false},{"gene":"gag","copy_alignment":0,"strand":"-","positions":[6832050,6832049,6832048],"ref_codon":"TTA","aa":163,"terminal":false},{"gene":"gag","copy_alignment":0,"strand":"-","positions":[6832047,6832046,6832045],"ref_codon":"GAA","aa":164,"terminal":false},{"gene":"gag","copy_alignment":0,"strand":"-","positions":[6832044,6832043,6832042],"ref_codon":"GGA","aa":165,"terminal":false},{"gene":"gag","copy_alignment":0,"strand":"-","positions":[6832041,6832040,6832039],"ref_codon":"AAA","aa":166,"terminal":false},{"gene":"gag","copy_alignment":0,"strand":"-","positions":[6832038,6832037,6832036],"ref_codon":"GGT","aa":167,"terminal":false},{"gene":"gag","copy_alignment":0,"strand":"-","positions":[6832035,6832034,6832033],"ref_codon":"CCA","aa":168,"terminal":false},{"gene":"gag","copy_alignment":0,"strand":"-","positions":[6832032,6832031,6832030],"ref_codon":"GAA","aa":169,"terminal":false},{"gene":"gag","copy_alignment":0,"strand":"-","positions":[6832029,6832028,6832027],"ref_codon":"TTA","aa":170,"terminal":false},{"gene":"gag","copy_alignment":0,"strand":"-","positions":[6832026,6832025,6832024],"ref_codon":"GTG","aa":171,"terminal":false},{"gene":"gag","copy_alignment":0,"strand":"-","positions":[6832023,6832022,6832021],"ref_codon":"GGG","aa":172,"terminal":false},{"gene":"gag","copy_alignment":0,"strand":"-","positions":[6832020,6832019,6832018],"ref_codon":"CCA","aa":173,"terminal":false},{"gene":"gag","copy_alignment":0,"strand":"-","positions":[6832017,6832016,6832015],"ref_codon":"TCA","aa":174,"terminal":false},{"gene":"gag","copy_alignment":0,"strand":"-","positions":[6832014,6832013,6832012],"ref_codon":"AAG","aa":175,"terminal":false},{"gene":"gag","copy_alignment":0,"strand":"-","positions":[6832011,6832010,6832009],"ref_codon":"TCT","aa":176,"terminal":false},{"gene":"gag","copy_alignment":0,"strand":"-","positions":[6832008,6832007,6832006],"ref_codon":"AAA","aa":177,"terminal":false},{"gene":"gag","copy_alignment":0,"strand":"-","positions":[6832005,6832004,6832003],"ref_codon":"CCA","aa":178,"terminal":false},{"gene":"gag","copy_alignment":0,"strand":"-","positions":[6832002,6832001,6832000],"ref_codon":"CGA","aa":179,"terminal":false},{"gene":"gag","copy_alignment":0,"strand":"-","positions":[6831999,6831998,6831997],"ref_codon":"GGA","aa":180,"terminal":false},{"gene":"gag","copy_alignment":0,"strand":"-","positions":[6831996,6831995,6831994],"ref_codon":"CCA","aa":181,"terminal":false},{"gene":"gag","copy_alignment":0,"strand":"-","positions":[6831993,6831992,6831991],"ref_codon":"AGT","aa":182,"terminal":false},{"gene":"gag","copy_alignment":0,"strand":"-","positions":[6831990,6831989,6831988],"ref_codon":"CCT","aa":183,"terminal":false},{"gene":"gag","copy_alignment":0,"strand":"-","positions":[6831987,6831986,6831985],"ref_codon":"CTT","aa":184,"terminal":false},{"gene":"gag","copy_alignment":0,"strand":"-","positions":[6831984,6831983,6831982],"ref_codon":"CCA","aa":185,"terminal":false},{"gene":"gag","copy_alignment":0,"strand":"-","positions":[6831981,6831980,6831979],"ref_codon":"GTA","aa":186,"terminal":false},{"gene":"gag","copy_alignment":0,"strand":"-","positions":[6831978,6831977,6831976],"ref_codon":"GGT","aa":187,"terminal":false},{"gene":"gag","copy_alignment":0,"strand":"-","positions":[6831975,6831974,6831973],"ref_codon":"CAG","aa":188,"terminal":false},{"gene":"gag","copy_alignment":0,"strand":"-","positions":[6831972,6831971,6831970],"ref_codon":"ATG","aa":189,"terminal":false},{"gene":"gag","copy_alignment":0,"strand":"-","positions":[6831969,6831968,6831967],"ref_codon":"CCC","aa":190,"terminal":false},{"gene":"gag","copy_alignment":0,"strand":"-","positions":[6831966,6831965,6831964],"ref_codon":"GTA","aa":191,"terminal":false},{"gene":"gag","copy_alignment":0,"strand":"-","positions":[6831963,6831962,6831961],"ref_codon":"ACA","aa":192,"terminal":false},{"gene":"gag","copy_alignment":0,"strand":"-","positions":[6831960,6831959,6831958],"ref_codon":"TTA","aa":193,"terminal":false},{"gene":"gag","copy_alignment":0,"strand":"-","positions":[6831957,6831956,6831955],"ref_codon":"CAA","aa":194,"terminal":false},{"gene":"gag","copy_alignment":0,"strand":"-","positions":[6831954,6831953,6831952],"ref_codon":"CCT","aa":195,"terminal":false},{"gene":"gag","copy_alignment":0,"strand":"-","positions":[6831951,6831950,6831949],"ref_codon":"CAA","aa":196,"terminal":false},{"gene":"gag","copy_alignment":0,"strand":"-","positions":[6831948,6831947,6831946],"ref_codon":"ACG","aa":197,"terminal":false},{"gene":"gag","copy_alignment":0,"strand":"-","positions":[6831945,6831944,6831943],"ref_codon":"CAG","aa":198,"terminal":false},{"gene":"gag","copy_alignment":0,"strand":"-","positions":[6831942,6831941,6831940],"ref_codon":"GTT","aa":199,"terminal":false},{"gene":"gag","copy_alignment":0,"strand":"-","positions":[6831939,6831938,6831937],"ref_codon":"AGA","aa":200,"terminal":false},{"gene":"gag","copy_alignment":0,"strand":"-","positions":[6831936,6831935,6831934],"ref_codon":"GAA","aa":201,"terminal":false},{"gene":"gag","copy_alignment":0,"strand":"-","positions":[6831933,6831932,6831931],"ref_codon":"AAT","aa":202,"terminal":false},{"gene":"gag","copy_alignment":0,"strand":"-","positions":[6831930,6831929,6831928],"ref_codon":"AAG","aa":203,"terminal":false},{"gene":"gag","copy_alignment":0,"strand":"-","positions":[6831927,6831926,6831925],"ref_codon":"ACC","aa":204,"terminal":false},{"gene":"gag","copy_alignment":0,"strand":"-","positions":[6831924,6831923,6831922],"ref_codon":"CAA","aa":205,"terminal":false},{"gene":"gag","copy_alignment":0,"strand":"-","positions":[6831921,6831920,6831919],"ref_codon":"CTA","aa":206,"terminal":false},{"gene":"gag","copy_alignment":0,"strand":"-","positions":[6831918,6831917,6831916],"ref_codon":"CCA","aa":207,"terminal":false},{"gene":"gag","copy_alignment":0,"strand":"-","positions":[6831915,6831914,6831913],"ref_codon":"GTA","aa":208,"terminal":false},{"gene":"gag","copy_alignment":0,"strand":"-","positions":[6831912,6831911,6831910],"ref_codon":"GCT","aa":209,"terminal":false},{"gene":"gag","copy_alignment":0,"strand":"-","positions":[6831909,6831908,6831907],"ref_codon":"TAT","aa":210,"terminal":false},{"gene":"gag","copy_alignment":0,"strand":"-","positions":[6831906,6831905,6831904],"ref_codon":"CAA","aa":211,"terminal":false},{"gene":"gag","copy_alignment":0,"strand":"-","positions":[6831903,6831902,6831901],"ref_codon":"TAC","aa":212,"terminal":false},{"gene":"gag","copy_alignment":0,"strand":"-","positions":[6831900,6831899,6831898],"ref_codon":"TGG","aa":213,"terminal":false},{"gene":"gag","copy_alignment":0,"strand":"-","positions":[6831897,6831896,6831895],"ref_codon":"CCA","aa":214,"terminal":false},{"gene":"gag","copy_alignment":0,"strand":"-","positions":[6831894,6831893,6831892],"ref_codon":"CCG","aa":215,"terminal":false},{"gene":"gag","copy_alignment":0,"strand":"-","positions":[6831891,6831890,6831889],"ref_codon":"GCC","aa":216,"terminal":false},{"gene":"gag","copy_alignment":0,"strand":"-","positions":[6831888,6831887,6831886],"ref_codon":"AAA","aa":217,"terminal":false},{"gene":"gag","copy_alignment":0,"strand":"-","positions":[6831885,6831884,6831883],"ref_codon":"CTT","aa":218,"terminal":false},{"gene":"gag","copy_alignment":0,"strand":"-","positions":[6831882,6831881,6831880],"ref_codon":"CAG","aa":219,"terminal":false},{"gene":"gag","copy_alignment":0,"strand":"-","positions":[6831879,6831878,6831877],"ref_codon":"TAT","aa":220,"terminal":false},{"gene":"gag","copy_alignment":0,"strand":"-","positions":[6831876,6831875,6831874],"ref_codon":"CGG","aa":221,"terminal":false},{"gene":"gag","copy_alignment":0,"strand":"-","positions":[6831873,6831872,6831871],"ref_codon":"CCA","aa":222,"terminal":false},{"gene":"gag","copy_alignment":0,"strand":"-","positions":[6831870,6831869,6831868],"ref_codon":"CCC","aa":223,"terminal":false},{"gene":"gag","copy_alignment":0,"strand":"-","positions":[6831867,6831866,6831865],"ref_codon":"CCA","aa":224,"terminal":false},{"gene":"gag","copy_alignment":0,"strand":"-","positions":[6831864,6831863,6831862],"ref_codon":"GAA","aa":225,"terminal":false},{"gene":"gag","copy_alignment":0,"strand":"-","positions":[6831861,6831860,6831859],"ref_codon":"AGT","aa":226,"terminal":false},{"gene":"gag","copy_alignment":0,"strand":"-","positions":[6831858,6831857,6831856],"ref_codon":"CAG","aa":227,"terminal":false},{"gene":"gag","copy_alignment":0,"strand":"-","positions":[6831855,6831854,6831853],"ref_codon":"TAT","aa":228,"terminal":false},{"gene":"gag","copy_alignment":0,"strand":"-","positions":[6831852,6831851,6831850],"ref_codon":"GGA","aa":229,"terminal":false},{"gene":"gag","copy_alignment":0,"strand":"-","positions":[6831849,6831848,6831847],"ref_codon":"TAT","aa":230,"terminal":false},{"gene":"gag","copy_alignment":0,"strand":"-","positions":[6831846,6831845,6831844],"ref_codon":"CCA","aa":231,"terminal":false},{"gene":"gag","copy_alignment":0,"strand":"-","positions":[6831843,6831842,6831841],"ref_codon":"GGA","aa":232,"terminal":false},{"gene":"gag","copy_alignment":0,"strand":"-","positions":[6831840,6831839,6831838],"ref_codon":"ACG","aa":233,"terminal":false},{"gene":"gag","copy_alignment":0,"strand":"-","positions":[6831837,6831836,6831835],"ref_codon":"CTC","aa":234,"terminal":false},{"gene":"gag","copy_alignment":0,"strand":"-","positions":[6831834,6831833,6831832],"ref_codon":"CCA","aa":235,"terminal":false},{"gene":"gag","copy_alignment":0,"strand":"-","positions":[6831831,6831830,6831829],"ref_codon":"GCA","aa":236,"terminal":false},{"gene":"gag","copy_alignment":0,"strand":"-","positions":[6831828,6831827,6831826],"ref_codon":"CCA","aa":237,"terminal":false},{"gene":"gag","copy_alignment":0,"strand":"-","positions":[6831825,6831824,6831823],"ref_codon":"CAG","aa":238,"terminal":false},{"gene":"gag","copy_alignment":0,"strand":"-","positions":[6831822,6831821,6831820],"ref_codon":"GGC","aa":239,"terminal":false},{"gene":"gag","copy_alignment":0,"strand":"-","positions":[6831819,6831818,6831817],"ref_codon":"AGG","aa":240,"terminal":false},{"gene":"gag","copy_alignment":0,"strand":"-","positions":[6831816,6831815,6831814],"ref_codon":"GCG","aa":241,"terminal":false},{"gene":"gag","copy_alignment":0,"strand":"-","positions":[6831813,6831812,6831811],"ref_codon":"CCA","aa":242,"terminal":false},{"gene":"gag","copy_alignment":0,"strand":"-","positions":[6831810,6831809,6831808],"ref_codon":"TAC","aa":243,"terminal":false},{"gene":"gag","copy_alignment":0,"strand":"-","positions":[6831807,6831806,6831805],"ref_codon":"CCT","aa":244,"terminal":false},{"gene":"gag","copy_alignment":0,"strand":"-","positions":[6831804,6831803,6831802],"ref_codon":"CAG","aa":245,"terminal":false},{"gene":"gag","copy_alignment":0,"strand":"-","positions":[6831801,6831800,6831799],"ref_codon":"CCA","aa":246,"terminal":false},{"gene":"gag","copy_alignment":0,"strand":"-","positions":[6831798,6831797,6831796],"ref_codon":"CCC","aa":247,"terminal":false},{"gene":"gag","copy_alignment":0,"strand":"-","positions":[6831795,6831794,6831793],"ref_codon":"ACT","aa":248,"terminal":false},{"gene":"gag","copy_alignment":0,"strand":"-","positions":[6831792,6831791,6831790],"ref_codon":"AGC","aa":249,"terminal":false},{"gene":"gag","copy_alignment":0,"strand":"-","positions":[6831789,6831788,6831787],"ref_codon":"AGA","aa":250,"terminal":false},{"gene":"gag","copy_alignment":0,"strand":"-","positions":[6831786,6831785,6831784],"ref_codon":"CTT","aa":251,"terminal":false},{"gene":"gag","copy_alignment":0,"strand":"-","positions":[6831783,6831782,6831781],"ref_codon":"AAT","aa":252,"terminal":false},{"gene":"gag","copy_alignment":0,"strand":"-","positions":[6831780,6831779,6831778],"ref_codon":"CAT","aa":253,"terminal":false},{"gene":"gag","copy_alignment":0,"strand":"-","positions":[6831777,6831776,6831775],"ref_codon":"ACG","aa":254,"terminal":false},{"gene":"gag","copy_alignment":0,"strand":"-","positions":[6831774,6831773,6831772],"ref_codon":"GCA","aa":255,"terminal":false},{"gene":"gag","copy_alignment":0,"strand":"-","positions":[6831771,6831770,6831769],"ref_codon":"CCA","aa":256,"terminal":false},{"gene":"gag","copy_alignment":0,"strand":"-","positions":[6831768,6831767,6831766],"ref_codon":"CCT","aa":257,"terminal":false},{"gene":"gag","copy_alignment":0,"strand":"-","positions":[6831765,6831764,6831763],"ref_codon":"AGT","aa":258,"terminal":false},{"gene":"gag","copy_alignment":0,"strand":"-","positions":[6831762,6831761,6831760],"ref_codon":"AGA","aa":259,"terminal":false},{"gene":"gag","copy_alignment":0,"strand":"-","positions":[6831759,6831758,6831757],"ref_codon":"CAG","aa":260,"terminal":false},{"gene":"gag","copy_alignment":0,"strand":"-","positions":[6831756,6831755,6831754],"ref_codon":"GGT","aa":261,"terminal":false},{"gene":"gag","copy_alignment":0,"strand":"-","positions":[6831753,6831752,6831751],"ref_codon":"AGT","aa":262,"terminal":false},{"gene":"gag","copy_alignment":0,"strand":"-","positions":[6831750,6831749,6831748],"ref_codon":"GAA","aa":263,"terminal":false},{"gene":"gag","copy_alignment":0,"strand":"-","positions":[6831747,6831746,6831745],"ref_codon":"TTA","aa":264,"terminal":false},{"gene":"gag","copy_alignment":0,"strand":"-","positions":[6831744,6831743,6831742],"ref_codon":"CAT","aa":265,"terminal":false},{"gene":"gag","copy_alignment":0,"strand":"-","positions":[6831741,6831740,6831739],"ref_codon":"GAA","aa":266,"terminal":false},{"gene":"gag","copy_alignment":0,"strand":"-","positions":[6831738,6831737,6831736],"ref_codon":"ATT","aa":267,"terminal":false},{"gene":"gag","copy_alignment":0,"strand":"-","positions":[6831735,6831734,6831733],"ref_codon":"ATT","aa":268,"terminal":false},{"gene":"gag","copy_alignment":0,"strand":"-","positions":[6831732,6831731,6831730],"ref_codon":"GAT","aa":269,"terminal":false},{"gene":"gag","copy_alignment":0,"strand":"-","positions":[6831729,6831728,6831727],"ref_codon":"AAG","aa":270,"terminal":false},{"gene":"gag","copy_alignment":0,"strand":"-","positions":[6831726,6831725,6831724],"ref_codon":"TCA","aa":271,"terminal":false},{"gene":"gag","copy_alignment":0,"strand":"-","positions":[6831723,6831722,6831721],"ref_codon":"AGA","aa":272,"terminal":false},{"gene":"gag","copy_alignment":0,"strand":"-","positions":[6831720,6831719,6831718],"ref_codon":"AAG","aa":273,"terminal":false},{"gene":"gag","copy_alignment":0,"strand":"-","positions":[6831717,6831716,6831715],"ref_codon":"GAA","aa":274,"terminal":false},{"gene":"gag","copy_alignment":0,"strand":"-","positions":[6831714,6831713,6831712],"ref_codon":"GGA","aa":275,"terminal":false},{"gene":"gag","copy_alignment":0,"strand":"-","positions":[6831711,6831710,6831709],"ref_codon":"GAC","aa":276,"terminal":false},{"gene":"gag","copy_alignment":0,"strand":"-","positions":[6831708,6831707,6831706],"ref_codon":"ACT","aa":277,"terminal":false},{"gene":"gag","copy_alignment":0,"strand":"-","positions":[6831705,6831704,6831703],"ref_codon":"GAG","aa":278,"terminal":false},{"gene":"gag","copy_alignment":0,"strand":"-","positions":[6831702,6831701,6831700],"ref_codon":"GCG","aa":279,"terminal":false},{"gene":"gag","copy_alignment":0,"strand":"-","positions":[6831699,6831698,6831697],"ref_codon":"TGG","aa":280,"terminal":false},{"gene":"gag","copy_alignment":0,"strand":"-","positions":[6831696,6831695,6831694],"ref_codon":"CAA","aa":281,"terminal":false},{"gene":"gag","copy_alignment":0,"strand":"-","positions":[6831693,6831692,6831691],"ref_codon":"TTC","aa":282,"terminal":false},{"gene":"gag","copy_alignment":0,"strand":"-","positions":[6831690,6831689,6831688],"ref_codon":"CCA","aa":283,"terminal":false},{"gene":"gag","copy_alignment":0,"strand":"-","positions":[6831687,6831686,6831685],"ref_codon":"GTA","aa":284,"terminal":false},{"gene":"gag","copy_alignment":0,"strand":"-","positions":[6831684,6831683,6831682],"ref_codon":"ACG","aa":285,"terminal":false},{"gene":"gag","copy_alignment":0,"strand":"-","positions":[6831681,6831680,6831679],"ref_codon":"TTA","aa":286,"terminal":false},{"gene":"gag","copy_alignment":0,"strand":"-","positions":[6831678,6831677,6831676],"ref_codon":"GAA","aa":287,"terminal":false},{"gene":"gag","copy_alignment":0,"strand":"-","positions":[6831675,6831674,6831673],"ref_codon":"CCG","aa":288,"terminal":false},{"gene":"gag","copy_alignment":0,"strand":"-","positions":[6831672,6831671,6831670],"ref_codon":"ATA","aa":289,"terminal":false},{"gene":"gag","copy_alignment":0,"strand":"-","positions":[6831669,6831668,6831667],"ref_codon":"CCA","aa":290,"terminal":false},{"gene":"gag","copy_alignment":0,"strand":"-","positions":[6831666,6831665,6831664],"ref_codon":"CCT","aa":291,"terminal":false},{"gene":"gag","copy_alignment":0,"strand":"-","positions":[6831663,6831662,6831661],"ref_codon":"GGA","aa":292,"terminal":false},{"gene":"gag","copy_alignment":0,"strand":"-","positions":[6831660,6831659,6831658],"ref_codon":"GAA","aa":293,"terminal":false},{"gene":"gag","copy_alignment":0,"strand":"-","positions":[6831657,6831656,6831655],"ref_codon":"GGA","aa":294,"terminal":false},{"gene":"gag","copy_alignment":0,"strand":"-","positions":[6831654,6831653,6831652],"ref_codon":"GCC","aa":295,"terminal":false},{"gene":"gag","copy_alignment":0,"strand":"-","positions":[6831651,6831650,6831649],"ref_codon":"CAA","aa":296,"terminal":false},{"gene":"gag","copy_alignment":0,"strand":"-","positions":[6831648,6831647,6831646],"ref_codon":"GAG","aa":297,"terminal":false},{"gene":"gag","copy_alignment":0,"strand":"-","positions":[6831645,6831644,6831643],"ref_codon":"GGA","aa":298,"terminal":false},{"gene":"gag","copy_alignment":0,"strand":"-","positions":[6831642,6831641,6831640],"ref_codon":"GAG","aa":299,"terminal":false},{"gene":"gag","copy_alignment":0,"strand":"-","positions":[6831639,6831638,6831637],"ref_codon":"CCT","aa":300,"terminal":false},{"gene":"gag","copy_alignment":0,"strand":"-","positions":[6831636,6831635,6831634],"ref_codon":"CTC","aa":301,"terminal":false},{"gene":"gag","copy_alignment":0,"strand":"-","positions":[6831633,6831632,6831631],"ref_codon":"ACA","aa":302,"terminal":false},{"gene":"gag","copy_alignment":0,"strand":"-","positions":[6831630,6831629,6831628],"ref_codon":"GTT","aa":303,"terminal":false},{"gene":"gag","copy_alignment":0,"strand":"-","positions":[6831627,6831626,6831625],"ref_codon":"GAG","aa":304,"terminal":false},{"gene":"gag","copy_alignment":0,"strand":"-","positions":[6831624,6831623,6831622],"ref_codon":"GCC","aa":305,"terminal":false},{"gene":"gag","copy_alignment":0,"strand":"-","positions":[6831621,6831620,6831619],"ref_codon":"AGA","aa":306,"terminal":false},{"gene":"gag","copy_alignment":0,"strand":"-","positions":[6831618,6831617,6831616],"ref_codon":"TAC","aa":307,"terminal":false},{"gene":"gag","copy_alignment":0,"strand":"-","positions":[6831615,6831614,6831613],"ref_codon":"AAG","aa":308,"terminal":false},{"gene":"gag","copy_alignment":0,"strand":"-","positions":[6831612,6831611,6831610],"ref_codon":"TCT","aa":309,"terminal":false},{"gene":"gag","copy_alignment":0,"strand":"-","positions":[6831609,6831608,6831607],"ref_codon":"TTT","aa":310,"terminal":false},{"gene":"gag","copy_alignment":0,"strand":"-","positions":[6831606,6831605,6831604],"ref_codon":"TCG","aa":311,"terminal":false},{"gene":"gag","copy_alignment":0,"strand":"-","positions":[6831603,6831602,6831601],"ref_codon":"ATA","aa":312,"terminal":false},{"gene":"gag","copy_alignment":0,"strand":"-","positions":[6831600,6831599,6831598],"ref_codon":"AAA","aa":313,"terminal":false},{"gene":"gag","copy_alignment":0,"strand":"-","positions":[6831597,6831596,6831595],"ref_codon":"ATG","aa":314,"terminal":false},{"gene":"gag","copy_alignment":0,"strand":"-","positions":[6831594,6831593,6831592],"ref_codon":"CTA","aa":315,"terminal":false},{"gene":"gag","copy_alignment":0,"strand":"-","positions":[6831591,6831590,6831589],"ref_codon":"AAA","aa":316,"terminal":false},{"gene":"gag","copy_alignment":0,"strand":"-","positions":[6831588,6831587,6831586],"ref_codon":"GAT","aa":317,"terminal":false},{"gene":"gag","copy_alignment":0,"strand":"-","positions":[6831585,6831584,6831583],"ref_codon":"ATG","aa":318,"terminal":false},{"gene":"gag","copy_alignment":0,"strand":"-","positions":[6831582,6831581,6831580],"ref_codon":"AAA","aa":319,"terminal":false},{"gene":"gag","copy_alignment":0,"strand":"-","positions":[6831579,6831578,6831577],"ref_codon":"GAG","aa":320,"terminal":false},{"gene":"gag","copy_alignment":0,"strand":"-","positions":[6831576,6831575,6831574],"ref_codon":"GGA","aa":321,"terminal":false},{"gene":"gag","copy_alignment":0,"strand":"-","positions":[6831573,6831572,6831571],"ref_codon":"GTA","aa":322,"terminal":false},{"gene":"gag","copy_alignment":0,"strand":"-","positions":[6831570,6831569,6831568],"ref_codon":"AAA","aa":323,"terminal":false},{"gene":"gag","copy_alignment":0,"strand":"-","positions":[6831567,6831566,6831565],"ref_codon":"CAC","aa":324,"terminal":false},{"gene":"gag","copy_alignment":0,"strand":"-","positions":[6831564,6831563,6831562],"ref_codon":"TAT","aa":325,"terminal":false},{"gene":"gag","copy_alignment":0,"strand":"-","positions":[6831561,6831560,6831559],"ref_codon":"GGA","aa":326,"terminal":false},{"gene":"gag","copy_alignment":0,"strand":"-","positions":[6831558,6831557,6831556],"ref_codon":"CCC","aa":327,"terminal":false},{"gene":"gag","copy_alignment":0,"strand":"-","positions":[6831555,6831554,6831553],"ref_codon":"AAC","aa":328,"terminal":false},{"gene":"gag","copy_alignment":0,"strand":"-","positions":[6831552,6831551,6831550],"ref_codon":"TCC","aa":329,"terminal":false},{"gene":"gag","copy_alignment":0,"strand":"-","positions":[6831549,6831548,6831547],"ref_codon":"CCT","aa":330,"terminal":false},{"gene":"gag","copy_alignment":0,"strand":"-","positions":[6831546,6831545,6831544],"ref_codon":"TAT","aa":331,"terminal":false},{"gene":"gag","copy_alignment":0,"strand":"-","positions":[6831543,6831542,6831541],"ref_codon":"ATG","aa":332,"terminal":false},{"gene":"gag","copy_alignment":0,"strand":"-","positions":[6831540,6831539,6831538],"ref_codon":"AGG","aa":333,"terminal":false},{"gene":"gag","copy_alignment":0,"strand":"-","positions":[6831537,6831536,6831535],"ref_codon":"ACA","aa":334,"terminal":false},{"gene":"gag","copy_alignment":0,"strand":"-","positions":[6831534,6831533,6831532],"ref_codon":"TTA","aa":335,"terminal":false},{"gene":"gag","copy_alignment":0,"strand":"-","positions":[6831531,6831530,6831529],"ref_codon":"TTA","aa":336,"terminal":false},{"gene":"gag","copy_alignment":0,"strand":"-","positions":[6831528,6831527,6831526],"ref_codon":"GAT","aa":337,"terminal":false},{"gene":"gag","copy_alignment":0,"strand":"-","positions":[6831525,6831524,6831523],"ref_codon":"TCC","aa":338,"terminal":false},{"gene":"gag","copy_alignment":0,"strand":"-","positions":[6831522,6831521,6831520],"ref_codon":"ATT","aa":339,"terminal":false},{"gene":"gag","copy_alignment":0,"strand":"-","positions":[6831519,6831518,6831517],"ref_codon":"GCT","aa":340,"terminal":false},{"gene":"gag","copy_alignment":0,"strand":"-","positions":[6831516,6831515,6831514],"ref_codon":"CAT","aa":341,"terminal":false},{"gene":"gag","copy_alignment":0,"strand":"-","positions":[6831513,6831512,6831511],"ref_codon":"GGA","aa":342,"terminal":false},{"gene":"gag","copy_alignment":0,"strand":"-","positions":[6831510,6831509,6831508],"ref_codon":"CAT","aa":343,"terminal":false},{"gene":"gag","copy_alignment":0,"strand":"-","positions":[6831504,6831503,6831502],"ref_codon":"AGA","aa":344,"terminal":false},{"gene":"gag","copy_alignment":0,"strand":"-","positions":[6831501,6831500,6831499],"ref_codon":"CTC","aa":345,"terminal":false},{"gene":"gag","copy_alignment":0,"strand":"-","positions":[6831498,6831497,6831496],"ref_codon":"ATT","aa":346,"terminal":false},{"gene":"gag","copy_alignment":0,"strand":"-","positions":[6831495,6831494,6831493],"ref_codon":"CCT","aa":347,"terminal":false},{"gene":"gag","copy_alignment":0,"strand":"-","positions":[6831492,6831491,6831490],"ref_codon":"TAT","aa":348,"terminal":false},{"gene":"gag","copy_alignment":0,"strand":"-","positions":[6831489,6831488,6831487],"ref_codon":"GAT","aa":349,"terminal":false},{"gene":"gag","copy_alignment":0,"strand":"-","positions":[6831486,6831485,6831484],"ref_codon":"TGG","aa":350,"terminal":false},{"gene":"gag","copy_alignment":0,"strand":"-","positions":[6831483,6831482,6831481],"ref_codon":"GAG","aa":351,"terminal":false},{"gene":"gag","copy_alignment":0,"strand":"-","positions":[6831480,6831479,6831478],"ref_codon":"ATT","aa":352,"terminal":false},{"gene":"gag","copy_alignment":0,"strand":"-","positions":[6831477,6831476,6831475],"ref_codon":"CTG","aa":353,"terminal":false},{"gene":"gag","copy_alignment":0,"strand":"-","positions":[6831474,6831473,6831472],"ref_codon":"GCA","aa":354,"terminal":false},{"gene":"gag","copy_alignment":0,"strand":"-","positions":[6831471,6831470,6831469],"ref_codon":"AAA","aa":355,"terminal":false},{"gene":"gag","copy_alignment":0,"strand":"-","positions":[6831468,6831467,6831466],"ref_codon":"TCG","aa":356,"terminal":false},{"gene":"gag","copy_alignment":0,"strand":"-","positions":[6831465,6831464,6831463],"ref_codon":"TCT","aa":357,"terminal":false},{"gene":"gag","copy_alignment":0,"strand":"-","positions":[6831462,6831461,6831460],"ref_codon":"CTC","aa":358,"terminal":false},{"gene":"gag","copy_alignment":0,"strand":"-","positions":[6831459,6831458,6831457],"ref_codon":"TCA","aa":359,"terminal":false},{"gene":"gag","copy_alignment":0,"strand":"-","positions":[6831456,6831455,6831454],"ref_codon":"CCC","aa":360,"terminal":false},{"gene":"gag","copy_alignment":0,"strand":"-","positions":[6831453,6831452,6831451],"ref_codon":"TCT","aa":361,"terminal":false},{"gene":"gag","copy_alignment":0,"strand":"-","positions":[6831450,6831449,6831448],"ref_codon":"CAA","aa":362,"terminal":false},{"gene":"gag","copy_alignment":0,"strand":"-","positions":[6831447,6831446,6831445],"ref_codon":"TTT","aa":363,"terminal":false},{"gene":"gag","copy_alignment":0,"strand":"-","positions":[6831444,6831443,6831442],"ref_codon":"TTA","aa":364,"terminal":false},{"gene":"gag","copy_alignment":0,"strand":"-","positions":[6831441,6831440,6831439],"ref_codon":"CAA","aa":365,"terminal":false},{"gene":"gag","copy_alignment":0,"strand":"-","positions":[6831438,6831437,6831436],"ref_codon":"TTT","aa":366,"terminal":false},{"gene":"gag","copy_alignment":0,"strand":"-","positions":[6831435,6831434,6831433],"ref_codon":"AAG","aa":367,"terminal":false},{"gene":"gag","copy_alignment":0,"strand":"-","positions":[6831432,6831431,6831430],"ref_codon":"ACT","aa":368,"terminal":false},{"gene":"gag","copy_alignment":0,"strand":"-","positions":[6831429,6831428,6831427],"ref_codon":"TGG","aa":369,"terminal":false},{"gene":"gag","copy_alignment":0,"strand":"-","positions":[6831426,6831425,6831424],"ref_codon":"TGG","aa":370,"terminal":false},{"gene":"gag","copy_alignment":0,"strand":"-","positions":[6831423,6831422,6831421],"ref_codon":"ATT","aa":371,"terminal":false},{"gene":"gag","copy_alignment":0,"strand":"-","positions":[6831420,6831419,6831418],"ref_codon":"GAT","aa":372,"terminal":false},{"gene":"gag","copy_alignment":0,"strand":"-","positions":[6831417,6831416,6831415],"ref_codon":"GGG","aa":373,"terminal":false},{"gene":"gag","copy_alignment":0,"strand":"-","positions":[6831414,6831413,6831412],"ref_codon":"GCA","aa":374,"terminal":false},{"gene":"gag","copy_alignment":0,"strand":"-","positions":[6831411,6831410,6831409],"ref_codon":"CAA","aa":375,"terminal":false},{"gene":"gag","copy_alignment":0,"strand":"-","positions":[6831408,6831407,6831406],"ref_codon":"GAA","aa":376,"terminal":false},{"gene":"gag","copy_alignment":0,"strand":"-","positions":[6831405,6831404,6831403],"ref_codon":"CAG","aa":377,"terminal":false},{"gene":"gag","copy_alignment":0,"strand":"-","positions":[6831402,6831401,6831400],"ref_codon":"GTC","aa":378,"terminal":false},{"gene":"gag","copy_alignment":0,"strand":"-","positions":[6831399,6831398,6831397],"ref_codon":"TGA","aa":379,"terminal":false},{"gene":"gag","copy_alignment":0,"strand":"-","positions":[6831396,6831395,6831394],"ref_codon":"AGA","aa":380,"terminal":false},{"gene":"gag","copy_alignment":0,"strand":"-","positions":[6831393,6831392,6831391],"ref_codon":"AAT","aa":381,"terminal":false},{"gene":"gag","copy_alignment":0,"strand":"-","positions":[6831390,6831389,6831388],"ref_codon":"AGG","aa":382,"terminal":false},{"gene":"gag","copy_alignment":0,"strand":"-","positions":[6831387,6831386,6831385],"ref_codon":"GCT","aa":383,"terminal":false},{"gene":"gag","copy_alignment":0,"strand":"-","positions":[6831384,6831383,6831382],"ref_codon":"GCC","aa":384,"terminal":false},{"gene":"gag","copy_alignment":0,"strand":"-","positions":[6831381,6831380,6831379],"ref_codon":"AAT","aa":385,"terminal":false},{"gene":"gag","copy_alignment":0,"strand":"-","positions":[6831378,6831377,6831376],"ref_codon":"CCT","aa":386,"terminal":false},{"gene":"gag","copy_alignment":0,"strand":"-","positions":[6831375,6831374,6831373],"ref_codon":"CCA","aa":387,"terminal":false},{"gene":"gag","copy_alignment":0,"strand":"-","positions":[6831372,6831371,6831370],"ref_codon":"GTT","aa":388,"terminal":false},{"gene":"gag","copy_alignment":0,"strand":"-","positions":[6831369,6831368,6831367],"ref_codon":"AAC","aa":389,"terminal":false},{"gene":"gag","copy_alignment":0,"strand":"-","positions":[6831366,6831365,6831364],"ref_codon":"AAA","aa":390,"terminal":false},{"gene":"gag","copy_alignment":0,"strand":"-","positions":[6831363,6831362,6831361],"ref_codon":"GAT","aa":391,"terminal":false},{"gene":"gag","copy_alignment":0,"strand":"-","positions":[6831360,6831359,6831358],"ref_codon":"GCA","aa":392,"terminal":false},{"gene":"gag","copy_alignment":0,"strand":"-","positions":[6831357,6831356,6831355],"ref_codon":"GAT","aa":393,"terminal":false},{"gene":"gag","copy_alignment":0,"strand":"-","positions":[6831354,6831353,6831352],"ref_codon":"CAA","aa":394,"terminal":false},{"gene":"gag","copy_alignment":0,"strand":"-","positions":[6831351,6831350,6831349],"ref_codon":"CTG","aa":395,"terminal":false},{"gene":"gag","copy_alignment":0,"strand":"-","positions":[6831348,6831347,6831346],"ref_codon":"TTA","aa":396,"terminal":false},{"gene":"gag","copy_alignment":0,"strand":"-","positions":[6831345,6831344,6831343],"ref_codon":"GGA","aa":397,"terminal":false},{"gene":"gag","copy_alignment":0,"strand":"-","positions":[6831342,6831341,6831340],"ref_codon":"ACA","aa":398,"terminal":false},{"gene":"gag","copy_alignment":0,"strand":"-","positions":[6831339,6831338,6831337],"ref_codon":"GGT","aa":399,"terminal":false},{"gene":"gag","copy_alignment":0,"strand":"-","positions":[6831336,6831335,6831334],"ref_codon":"CAA","aa":400,"terminal":false},{"gene":"gag","copy_alignment":0,"strand":"-","positions":[6831333,6831332,6831331],"ref_codon":"AAT","aa":401,"terminal":false},{"gene":"gag","copy_alignment":0,"strand":"-","positions":[6831330,6831329,6831328],"ref_codon":"TGG","aa":402,"terminal":false},{"gene":"gag","copy_alignment":0,"strand":"-","positions":[6831327,6831326,6831325],"ref_codon":"AGC","aa":403,"terminal":false},{"gene":"gag","copy_alignment":0,"strand":"-","positions":[6831324,6831323,6831322],"ref_codon":"ACT","aa":404,"terminal":false},{"gene":"gag","copy_alignment":0,"strand":"-","positions":[6831321,6831320,6831319],"ref_codon":"ATT","aa":405,"terminal":false},{"gene":"gag","copy_alignment":0,"strand":"-","positions":[6831318,6831317,6831316],"ref_codon":"AGT","aa":406,"terminal":false},{"gene":"gag","copy_alignment":0,"strand":"-","positions":[6831315,6831314,6831313],"ref_codon":"CAA","aa":407,"terminal":false},{"gene":"gag","copy_alignment":0,"strand":"-","positions":[6831312,6831311,6831310],"ref_codon":"CAA","aa":408,"terminal":false},{"gene":"gag","copy_alignment":0,"strand":"-","positions":[6831309,6831308,6831307],"ref_codon":"GCA","aa":409,"terminal":false},{"gene":"gag","copy_alignment":0,"strand":"-","positions":[6831306,6831305,6831304],"ref_codon":"TTA","aa":410,"terminal":false},{"gene":"gag","copy_alignment":0,"strand":"-","positions":[6831303,6831302,6831301],"ref_codon":"ATG","aa":411,"terminal":false},{"gene":"gag","copy_alignment":0,"strand":"-","positions":[6831300,6831299,6831298],"ref_codon":"CAA","aa":412,"terminal":false},{"gene":"gag","copy_alignment":0,"strand":"-","positions":[6831297,6831296,6831295],"ref_codon":"AAT","aa":413,"terminal":false},{"gene":"gag","copy_alignment":0,"strand":"-","positions":[6831294,6831293,6831292],"ref_codon":"GAG","aa":414,"terminal":false},{"gene":"gag","copy_alignment":0,"strand":"-","positions":[6831291,6831290,6831289],"ref_codon":"GCC","aa":415,"terminal":false},{"gene":"gag","copy_alignment":0,"strand":"-","positions":[6831288,6831287,6831286],"ref_codon":"ATT","aa":416,"terminal":false},{"gene":"gag","copy_alignment":0,"strand":"-","positions":[6831285,6831284,6831283],"ref_codon":"GAG","aa":417,"terminal":false},{"gene":"gag","copy_alignment":0,"strand":"-","positions":[6831282,6831281,6831280],"ref_codon":"CAA","aa":418,"terminal":false},{"gene":"gag","copy_alignment":0,"strand":"-","positions":[6831279,6831278,6831277],"ref_codon":"GTT","aa":419,"terminal":false},{"gene":"gag","copy_alignment":0,"strand":"-","positions":[6831276,6831275,6831274],"ref_codon":"AGA","aa":420,"terminal":false},{"gene":"gag","copy_alignment":0,"strand":"-","positions":[6831273,6831272,6831271],"ref_codon":"GCT","aa":421,"terminal":false},{"gene":"gag","copy_alignment":0,"strand":"-","positions":[6831270,6831269,6831268],"ref_codon":"ATC","aa":422,"terminal":false},{"gene":"gag","copy_alignment":0,"strand":"-","positions":[6831267,6831266,6831265],"ref_codon":"TGC","aa":423,"terminal":false},{"gene":"gag","copy_alignment":0,"strand":"-","positions":[6831264,6831263,6831262],"ref_codon":"CTT","aa":424,"terminal":false},{"gene":"gag","copy_alignment":0,"strand":"-","positions":[6831261,6831260,6831259],"ref_codon":"AGA","aa":425,"terminal":false},{"gene":"gag","copy_alignment":0,"strand":"-","positions":[6831258,6831257,6831256],"ref_codon":"GCC","aa":426,"terminal":false},{"gene":"gag","copy_alignment":0,"strand":"-","positions":[6831255,6831254,6831253],"ref_codon":"TGG","aa":427,"terminal":false},{"gene":"gag","copy_alignment":0,"strand":"-","positions":[6831252,6831251,6831250],"ref_codon":"GAA","aa":428,"terminal":false},{"gene":"gag","copy_alignment":0,"strand":"-","positions":[6831249,6831248,6831247],"ref_codon":"AAA","aa":429,"terminal":false},{"gene":"gag","copy_alignment":0,"strand":"-","positions":[6831246,6831245,6831244],"ref_codon":"ATC","aa":430,"terminal":false},{"gene":"gag","copy_alignment":0,"strand":"-","positions":[6831243,6831242,6831241],"ref_codon":"CAA","aa":431,"terminal":false},{"gene":"gag","copy_alignment":0,"strand":"-","positions":[6831240,6831239,6831238],"ref_codon":"GAC","aa":432,"terminal":false},{"gene":"gag","copy_alignment":0,"strand":"-","positions":[6831237,6831236,6831235],"ref_codon":"CCA","aa":433,"terminal":false},{"gene":"gag","copy_alignment":0,"strand":"-","positions":[6831234,6831233,6831232],"ref_codon":"GGA","aa":434,"terminal":false},{"gene":"gag","copy_alignment":0,"strand":"-","positions":[6831231,6831230,6831229],"ref_codon":"ACC","aa":435,"terminal":false},{"gene":"gag","copy_alignment":0,"strand":"-","positions":[6831228,6831227,6831226],"ref_codon":"GCC","aa":436,"terminal":false},{"gene":"gag","copy_alignment":0,"strand":"-","positions":[6831225,6831224,6831223],"ref_codon":"TGC","aa":437,"terminal":false},{"gene":"gag","copy_alignment":0,"strand":"-","positions":[6831222,6831221,6831220],"ref_codon":"CCC","aa":438,"terminal":false},{"gene":"gag","copy_alignment":0,"strand":"-","positions":[6831219,6831218,6831217],"ref_codon":"TCA","aa":439,"terminal":false},{"gene":"gag","copy_alignment":0,"strand":"-","positions":[6831216,6831215,6831214],"ref_codon":"TTT","aa":440,"terminal":false},{"gene":"gag","copy_alignment":0,"strand":"-","positions":[6831213,6831212,6831211],"ref_codon":"CAT","aa":441,"terminal":false},{"gene":"gag","copy_alignment":0,"strand":"-","positions":[6831210,6831209,6831208],"ref_codon":"ACA","aa":442,"terminal":false},{"gene":"gag","copy_alignment":0,"strand":"-","positions":[6831207,6831206,6831205],"ref_codon":"GTA","aa":443,"terminal":false},{"gene":"gag","copy_alignment":0,"strand":"-","positions":[6831204,6831203,6831202],"ref_codon":"AGA","aa":444,"terminal":false},{"gene":"gag","copy_alignment":0,"strand":"-","positions":[6831201,6831200,6831199],"ref_codon":"CAA","aa":445,"terminal":false},{"gene":"gag","copy_alignment":0,"strand":"-","positions":[6831198,6831197,6831196],"ref_codon":"GGT","aa":446,"terminal":false},{"gene":"gag","copy_alignment":0,"strand":"-","positions":[6831195,6831194,6831193],"ref_codon":"TTG","aa":447,"terminal":false},{"gene":"gag","copy_alignment":0,"strand":"-","positions":[6831192,6831191,6831190],"ref_codon":"AAA","aa":448,"terminal":false},{"gene":"gag","copy_alignment":0,"strand":"-","positions":[6831189,6831188,6831187],"ref_codon":"GAG","aa":449,"terminal":false},{"gene":"gag","copy_alignment":0,"strand":"-","positions":[6831186,6831185,6831184],"ref_codon":"CCC","aa":450,"terminal":false},{"gene":"gag","copy_alignment":0,"strand":"-","positions":[6831183,6831182,6831181],"ref_codon":"TAC","aa":451,"terminal":false},{"gene":"gag","copy_alignment":0,"strand":"-","positions":[6831180,6831179,6831178],"ref_codon":"CCT","aa":452,"terminal":false},{"gene":"gag","copy_alignment":0,"strand":"-","positions":[6831177,6831176,6831175],"ref_codon":"GAT","aa":453,"terminal":false},{"gene":"gag","copy_alignment":0,"strand":"-","positions":[6831174,6831173,6831172],"ref_codon":"TTT","aa":454,"terminal":false},{"gene":"gag","copy_alignment":0,"strand":"-","positions":[6831171,6831170,6831169],"ref_codon":"GTG","aa":455,"terminal":false},{"gene":"gag","copy_alignment":0,"strand":"-","positions":[6831168,6831167,6831166],"ref_codon":"GCA","aa":456,"terminal":false},{"gene":"gag","copy_alignment":0,"strand":"-","positions":[6831165,6831164,6831163],"ref_codon":"AGG","aa":457,"terminal":false},{"gene":"gag","copy_alignment":0,"strand":"-","positions":[6831162,6831161,6831160],"ref_codon":"TTC","aa":458,"terminal":false},{"gene":"gag","copy_alignment":0,"strand":"-","positions":[6831159,6831158,6831157],"ref_codon":"CAA","aa":459,"terminal":false},{"gene":"gag","copy_alignment":0,"strand":"-","positions":[6831156,6831155,6831154],"ref_codon":"GAT","aa":460,"terminal":false},{"gene":"gag","copy_alignment":0,"strand":"-","positions":[6831153,6831152,6831151],"ref_codon":"GTT","aa":461,"terminal":false},{"gene":"gag","copy_alignment":0,"strand":"-","positions":[6831150,6831149,6831148],"ref_codon":"GCT","aa":462,"terminal":false},{"gene":"gag","copy_alignment":0,"strand":"-","positions":[6831147,6831146,6831145],"ref_codon":"CAA","aa":463,"terminal":false},{"gene":"gag","copy_alignment":0,"strand":"-","positions":[6831144,6831143,6831142],"ref_codon":"AAG","aa":464,"terminal":false},{"gene":"gag","copy_alignment":0,"strand":"-","positions":[6831141,6831140,6831139],"ref_codon":"TCA","aa":465,"terminal":false},{"gene":"gag","copy_alignment":0,"strand":"-","positions":[6831138,6831137,6831136],"ref_codon":"ATT","aa":466,"terminal":false},{"gene":"gag","copy_alignment":0,"strand":"-","positions":[6831135,6831134,6831133],"ref_codon":"GCT","aa":467,"terminal":false},{"gene":"gag","copy_alignment":0,"strand":"-","positions":[6831132,6831131,6831130],"ref_codon":"GAT","aa":468,"terminal":false},{"gene":"gag","copy_alignment":0,"strand":"-","positions":[6831129,6831128,6831127],"ref_codon":"GAA","aa":469,"terminal":false},{"gene":"gag","copy_alignment":0,"strand":"-","positions":[6831126,6831125,6831124],"ref_codon":"AAA","aa":470,"terminal":false},{"gene":"gag","copy_alignment":0,"strand":"-","positions":[6831123,6831122,6831121],"ref_codon":"GCC","aa":471,"terminal":false},{"gene":"gag","copy_alignment":0,"strand":"-","positions":[6831120,6831119,6831118],"ref_codon":"CGT","aa":472,"terminal":false},{"gene":"gag","copy_alignment":0,"strand":"-","positions":[6831117,6831116,6831115],"ref_codon":"AAG","aa":473,"terminal":false},{"gene":"gag","copy_alignment":0,"strand":"-","positions":[6831114,6831113,6831112],"ref_codon":"GTC","aa":474,"terminal":false},{"gene":"gag","copy_alignment":0,"strand":"-","positions":[6831111,6831110,6831109],"ref_codon":"ATA","aa":475,"terminal":false},{"gene":"gag","copy_alignment":0,"strand":"-","positions":[6831108,6831107,6831106],"ref_codon":"GTG","aa":476,"terminal":false},{"gene":"gag","copy_alignment":0,"strand":"-","positions":[6831105,6831104,6831103],"ref_codon":"GAG","aa":477,"terminal":false},{"gene":"gag","copy_alignment":0,"strand":"-","positions":[6831102,6831101,6831100],"ref_codon":"TTG","aa":478,"terminal":false},{"gene":"gag","copy_alignment":0,"strand":"-","positions":[6831099,6831098,6831097],"ref_codon":"ATG","aa":479,"terminal":false},{"gene":"gag","copy_alignment":0,"strand":"-","positions":[6831096,6831095,6831094],"ref_codon":"GCA","aa":480,"terminal":false},{"gene":"gag","copy_alignment":0,"strand":"-","positions":[6831093,6831092,6831091],"ref_codon":"TAC","aa":481,"terminal":false},{"gene":"gag","copy_alignment":0,"strand":"-","positions":[6831090,6831089,6831088],"ref_codon":"GAA","aa":482,"terminal":false},{"gene":"gag","copy_alignment":0,"strand":"-","positions":[6831087,6831086,6831085],"ref_codon":"AAC","aa":483,"terminal":false},{"gene":"gag","copy_alignment":0,"strand":"-","positions":[6831084,6831083,6831082],"ref_codon":"GCC","aa":484,"terminal":false},{"gene":"gag","copy_alignment":0,"strand":"-","positions":[6831081,6831080,6831079],"ref_codon":"AAT","aa":485,"terminal":false},{"gene":"gag","copy_alignment":0,"strand":"-","positions":[6831078,6831077,6831076],"ref_codon":"CCT","aa":486,"terminal":false},{"gene":"gag","copy_alignment":0,"strand":"-","positions":[6831075,6831074,6831073],"ref_codon":"GAG","aa":487,"terminal":false},{"gene":"gag","copy_alignment":0,"strand":"-","positions":[6831072,6831071,6831070],"ref_codon":"TGT","aa":488,"terminal":false},{"gene":"gag","copy_alignment":0,"strand":"-","positions":[6831069,6831068,6831067],"ref_codon":"CAA","aa":489,"terminal":false},{"gene":"gag","copy_alignment":0,"strand":"-","positions":[6831066,6831065,6831064],"ref_codon":"TCA","aa":490,"terminal":false},{"gene":"gag","copy_alignment":0,"strand":"-","positions":[6831063,6831062,6831061],"ref_codon":"GCC","aa":491,"terminal":false},{"gene":"gag","copy_alignment":0,"strand":"-","positions":[6831060,6831059,6831058],"ref_codon":"ATT","aa":492,"terminal":false},{"gene":"gag","copy_alignment":0,"strand":"-","positions":[6831057,6831056,6831055],"ref_codon":"AAG","aa":493,"terminal":false},{"gene":"gag","copy_alignment":0,"strand":"-","positions":[6831054,6831053,6831052],"ref_codon":"CCA","aa":494,"terminal":false},{"gene":"gag","copy_alignment":0,"strand":"-","positions":[6831051,6831050,6831049],"ref_codon":"TTA","aa":495,"terminal":false},{"gene":"gag","copy_alignment":0,"strand":"-","positions":[6831048,6831047,6831046],"ref_codon":"AAA","aa":496,"terminal":false},{"gene":"gag","copy_alignment":0,"strand":"-","positions":[6831045,6831044,6831043],"ref_codon":"GGA","aa":497,"terminal":false},{"gene":"gag","copy_alignment":0,"strand":"-","positions":[6831042,6831041,6831040],"ref_codon":"AAG","aa":498,"terminal":false},{"gene":"gag","copy_alignment":0,"strand":"-","positions":[6831039,6831038,6831037],"ref_codon":"GTT","aa":499,"terminal":false},{"gene":"gag","copy_alignment":0,"strand":"-","positions":[6831036,6831035,6831034],"ref_codon":"TCC","aa":500,"terminal":false},{"gene":"gag","copy_alignment":0,"strand":"-","positions":[6831033,6831032,6831031],"ref_codon":"ACA","aa":501,"terminal":false},{"gene":"gag","copy_alignment":0,"strand":"-","positions":[6831030,6831029,6831028],"ref_codon":"GGA","aa":502,"terminal":false},{"gene":"gag","copy_alignment":0,"strand":"-","positions":[6831027,6831026,6831025],"ref_codon":"TCA","aa":503,"terminal":false},{"gene":"gag","copy_alignment":0,"strand":"-","positions":[6831024,6831023,6831022],"ref_codon":"GAT","aa":504,"terminal":false},{"gene":"gag","copy_alignment":0,"strand":"-","positions":[6831021,6831020,6831019],"ref_codon":"GTA","aa":505,"terminal":false},{"gene":"gag","copy_alignment":0,"strand":"-","positions":[6831018,6831017,6831016],"ref_codon":"ATC","aa":506,"terminal":false},{"gene":"gag","copy_alignment":0,"strand":"-","positions":[6831015,6831014,6831013],"ref_codon":"TCA","aa":507,"terminal":false},{"gene":"gag","copy_alignment":0,"strand":"-","positions":[6831012,6831011,6831010],"ref_codon":"GAG","aa":508,"terminal":false},{"gene":"gag","copy_alignment":0,"strand":"-","positions":[6831009,6831008,6831007],"ref_codon":"TAT","aa":509,"terminal":false},{"gene":"gag","copy_alignment":0,"strand":"-","positions":[6831006,6831005,6831004],"ref_codon":"GTA","aa":510,"terminal":false},{"gene":"gag","copy_alignment":0,"strand":"-","positions":[6831003,6831002,6831001],"ref_codon":"AAA","aa":511,"terminal":false},{"gene":"gag","copy_alignment":0,"strand":"-","positions":[6831000,6830999,6830998],"ref_codon":"GCC","aa":512,"terminal":false},{"gene":"gag","copy_alignment":0,"strand":"-","positions":[6830997,6830996,6830995],"ref_codon":"TGT","aa":513,"terminal":false},{"gene":"gag","copy_alignment":0,"strand":"-","positions":[6830994,6830993,6830992],"ref_codon":"GAT","aa":514,"terminal":false},{"gene":"gag","copy_alignment":0,"strand":"-","positions":[6830991,6830990,6830989],"ref_codon":"GGA","aa":515,"terminal":false},{"gene":"gag","copy_alignment":0,"strand":"-","positions":[6830988,6830987,6830986],"ref_codon":"ATT","aa":516,"terminal":false},{"gene":"gag","copy_alignment":0,"strand":"-","positions":[6830985,6830984,6830983],"ref_codon":"GGA","aa":517,"terminal":false},{"gene":"gag","copy_alignment":0,"strand":"-","positions":[6830982,6830981,6830980],"ref_codon":"GGA","aa":518,"terminal":false},{"gene":"gag","copy_alignment":0,"strand":"-","positions":[6830979,6830978,6830977],"ref_codon":"GCT","aa":519,"terminal":false},{"gene":"gag","copy_alignment":0,"strand":"-","positions":[6830976,6830975,6830974],"ref_codon":"ATG","aa":520,"terminal":false},{"gene":"gag","copy_alignment":0,"strand":"-","positions":[6830973,6830972,6830971],"ref_codon":"CAT","aa":521,"terminal":false},{"gene":"gag","copy_alignment":0,"strand":"-","positions":[6830970,6830969,6830968],"ref_codon":"AAA","aa":522,"terminal":false},{"gene":"gag","copy_alignment":0,"strand":"-","positions":[6830967,6830966,6830965],"ref_codon":"GCT","aa":523,"terminal":false},{"gene":"gag","copy_alignment":0,"strand":"-","positions":[6830964,6830963,6830962],"ref_codon":"AAG","aa":524,"terminal":false},{"gene":"gag","copy_alignment":0,"strand":"-","positions":[6830961,6830960,6830959],"ref_codon":"CTT","aa":525,"terminal":false},{"gene":"gag","copy_alignment":0,"strand":"-","positions":[6830958,6830957,6830956],"ref_codon":"ATG","aa":526,"terminal":false},{"gene":"gag","copy_alignment":0,"strand":"-","positions":[6830955,6830954,6830953],"ref_codon":"GCT","aa":527,"terminal":false},{"gene":"gag","copy_alignment":0,"strand":"-","positions":[6830952,6830951,6830950],"ref_codon":"CAA","aa":528,"terminal":false},{"gene":"gag","copy_alignment":0,"strand":"-","positions":[6830949,6830948,6830947],"ref_codon":"GCA","aa":529,"terminal":false},{"gene":"gag","copy_alignment":0,"strand":"-","positions":[6830946,6830945,6830944],"ref_codon":"ATA","aa":530,"terminal":false},{"gene":"gag","copy_alignment":0,"strand":"-","positions":[6830943,6830942,6830941],"ref_codon":"GTG","aa":531,"terminal":false},{"gene":"gag","copy_alignment":0,"strand":"-","positions":[6830940,6830939,6830938],"ref_codon":"GGA","aa":532,"terminal":false},{"gene":"gag","copy_alignment":0,"strand":"-","positions":[6830937,6830936,6830935],"ref_codon":"GTT","aa":533,"terminal":false},{"gene":"gag","copy_alignment":0,"strand":"-","positions":[6830934,6830933,6830932],"ref_codon":"GTT","aa":534,"terminal":false},{"gene":"gag","copy_alignment":0,"strand":"-","positions":[6830931,6830930,6830929],"ref_codon":"TTA","aa":535,"terminal":false},{"gene":"gag","copy_alignment":0,"strand":"-","positions":[6830928,6830927,6830926],"ref_codon":"GAA","aa":536,"terminal":false},{"gene":"gag","copy_alignment":0,"strand":"-","positions":[6830925,6830924,6830923],"ref_codon":"GGA","aa":537,"terminal":false},{"gene":"gag","copy_alignment":0,"strand":"-","positions":[6830922,6830921,6830920],"ref_codon":"CAA","aa":538,"terminal":false},{"gene":"gag","copy_alignment":0,"strand":"-","positions":[6830919,6830918,6830917],"ref_codon":"GTT","aa":539,"terminal":false},{"gene":"gag","copy_alignment":0,"strand":"-","positions":[6830916,6830915,6830914],"ref_codon":"AGA","aa":540,"terminal":false},{"gene":"gag","copy_alignment":0,"strand":"-","positions":[6830913,6830912,6830911],"ref_codon":"ACA","aa":541,"terminal":false},{"gene":"gag","copy_alignment":0,"strand":"-","positions":[6830910,6830909,6830908],"ref_codon":"TTT","aa":542,"terminal":false},{"gene":"gag","copy_alignment":0,"strand":"-","positions":[6830907,6830906,6830905],"ref_codon":"GGA","aa":543,"terminal":false},{"gene":"gag","copy_alignment":0,"strand":"-","positions":[6830904,6830903,6830902],"ref_codon":"GGG","aa":544,"terminal":false},{"gene":"gag","copy_alignment":0,"strand":"-","positions":[6830901,6830900,6830899],"ref_codon":"AAA","aa":545,"terminal":false},{"gene":"gag","copy_alignment":0,"strand":"-","positions":[6830898,6830897,6830896],"ref_codon":"TGT","aa":546,"terminal":false},{"gene":"gag","copy_alignment":0,"strand":"-","positions":[6830895,6830894,6830893],"ref_codon":"TAT","aa":547,"terminal":false},{"gene":"gag","copy_alignment":0,"strand":"-","positions":[6830892,6830891,6830890],"ref_codon":"AAT","aa":548,"terminal":false},{"gene":"gag","copy_alignment":0,"strand":"-","positions":[6830889,6830888,6830887],"ref_codon":"TGT","aa":549,"terminal":false},{"gene":"gag","copy_alignment":0,"strand":"-","positions":[6830886,6830885,6830884],"ref_codon":"GGT","aa":550,"terminal":false},{"gene":"gag","copy_alignment":0,"strand":"-","positions":[6830883,6830882,6830881],"ref_codon":"CAA","aa":551,"terminal":false},{"gene":"gag","copy_alignment":0,"strand":"-","positions":[6830880,6830879,6830878],"ref_codon":"ATT","aa":552,"terminal":false},{"gene":"gag","copy_alignment":0,"strand":"-","positions":[6830877,6830876,6830875],"ref_codon":"GGT","aa":553,"terminal":false},{"gene":"gag","copy_alignment":0,"strand":"-","positions":[6830874,6830873,6830872],"ref_codon":"CAT","aa":554,"terminal":false},{"gene":"gag","copy_alignment":0,"strand":"-","positions":[6830871,6830870,6830869],"ref_codon":"TTA","aa":555,"terminal":false},{"gene":"gag","copy_alignment":0,"strand":"-","positions":[6830868,6830867,6830866],"ref_codon":"AAA","aa":556,"terminal":false},{"gene":"gag","copy_alignment":0,"strand":"-","positions":[6830865,6830864,6830863],"ref_codon":"AAG","aa":557,"terminal":false},{"gene":"gag","copy_alignment":0,"strand":"-","positions":[6830862,6830861,6830860],"ref_codon":"AAT","aa":558,"terminal":false},{"gene":"gag","copy_alignment":0,"strand":"-","positions":[6830859,6830858,6830857],"ref_codon":"TGC","aa":559,"terminal":false},{"gene":"gag","copy_alignment":0,"strand":"-","positions":[6830856,6830855,6830854],"ref_codon":"CCA","aa":560,"terminal":false},{"gene":"gag","copy_alignment":0,"strand":"-","positions":[6830853,6830852,6830851],"ref_codon":"GTC","aa":561,"terminal":false},{"gene":"gag","copy_alignment":0,"strand":"-","positions":[6830850,6830849,6830848],"ref_codon":"TCA","aa":562,"terminal":false},{"gene":"gag","copy_alignment":0,"strand":"-","positions":[6830847,6830846,6830845],"ref_codon":"AAT","aa":563,"terminal":false},{"gene":"gag","copy_alignment":0,"strand":"-","positions":[6830844,6830843,6830842],"ref_codon":"AAA","aa":564,"terminal":false},{"gene":"gag","copy_alignment":0,"strand":"-","positions":[6830841,6830840,6830839],"ref_codon":"CAG","aa":565,"terminal":false},{"gene":"gag","copy_alignment":0,"strand":"-","positions":[6830838,6830837,6830836],"ref_codon":"AAT","aa":566,"terminal":false},{"gene":"gag","copy_alignment":0,"strand":"-","positions":[6830835,6830834,6830833],"ref_codon":"ATA","aa":567,"terminal":false},{"gene":"gag","copy_alignment":0,"strand":"-","positions":[6830832,6830831,6830830],"ref_codon":"ACT","aa":568,"terminal":false},{"gene":"gag","copy_alignment":0,"strand":"-","positions":[6830829,6830828,6830827],"ref_codon":"ATT","aa":569,"terminal":false},{"gene":"gag","copy_alignment":0,"strand":"-","positions":[6830826,6830825,6830824],"ref_codon":"CAA","aa":570,"terminal":false},{"gene":"gag","copy_alignment":0,"strand":"-","positions":[6830823,6830822,6830821],"ref_codon":"GCG","aa":571,"terminal":false},{"gene":"gag","copy_alignment":0,"strand":"-","positions":[6830820,6830819,6830818],"ref_codon":"ACT","aa":572,"terminal":false},{"gene":"gag","copy_alignment":0,"strand":"-","positions":[6830817,6830816,6830815],"ref_codon":"ACA","aa":573,"terminal":false},{"gene":"gag","copy_alignment":0,"strand":"-","positions":[6830814,6830813,6830812],"ref_codon":"ACA","aa":574,"terminal":false},{"gene":"gag","copy_alignment":0,"strand":"-","positions":[6830808,6830807,6830806],"ref_codon":"GGT","aa":575,"terminal":false},{"gene":"gag","copy_alignment":0,"strand":"-","positions":[6830805,6830804,6830803],"ref_codon":"AGA","aa":576,"terminal":false},{"gene":"gag","copy_alignment":0,"strand":"-","positions":[6830802,6830801,6830800],"ref_codon":"GAG","aa":577,"terminal":false},{"gene":"gag","copy_alignment":0,"strand":"-","positions":[6830799,6830798,6830797],"ref_codon":"CCA","aa":578,"terminal":false},{"gene":"gag","copy_alignment":0,"strand":"-","positions":[6830796,6830795,6830794],"ref_codon":"CCA","aa":579,"terminal":false},{"gene":"gag","copy_alignment":0,"strand":"-","positions":[6830793,6830792,6830791],"ref_codon":"GAC","aa":580,"terminal":false},{"gene":"gag","copy_alignment":0,"strand":"-","positions":[6830790,6830789,6830788],"ref_codon":"TTA","aa":581,"terminal":false},{"gene":"gag","copy_alignment":0,"strand":"-","positions":[6830787,6830786,6830785],"ref_codon":"TGT","aa":582,"terminal":false},{"gene":"gag","copy_alignment":0,"strand":"-","positions":[6830784,6830783,6830782],"ref_codon":"CCA","aa":583,"terminal":false},{"gene":"gag","copy_alignment":0,"strand":"-","positions":[6830781,6830780,6830779],"ref_codon":"AGA","aa":584,"terminal":false},{"gene":"gag","copy_alignment":0,"strand":"-","positions":[6830778,6830777,6830776],"ref_codon":"TGT","aa":585,"terminal":false},{"gene":"gag","copy_alignment":0,"strand":"-","positions":[6830775,6830774,6830773],"ref_codon":"AAA","aa":586,"terminal":false},{"gene":"gag","copy_alignment":0,"strand":"-","positions":[6830772,6830771,6830770],"ref_codon":"AAA","aa":587,"terminal":false},{"gene":"gag","copy_alignment":0,"strand":"-","positions":[6830769,6830768,6830767],"ref_codon":"GGA","aa":588,"terminal":false},{"gene":"gag","copy_alignment":0,"strand":"-","positions":[6830766,6830765,6830764],"ref_codon":"AAA","aa":589,"terminal":false},{"gene":"gag","copy_alignment":0,"strand":"-","positions":[6830763,6830762,6830761],"ref_codon":"CAT","aa":590,"terminal":false},{"gene":"gag","copy_alignment":0,"strand":"-","positions":[6830760,6830759,6830758],"ref_codon":"TGG","aa":591,"terminal":false},{"gene":"gag","copy_alignment":0,"strand":"-","positions":[6830757,6830756,6830755],"ref_codon":"GCT","aa":592,"terminal":false},{"gene":"gag","copy_alignment":0,"strand":"-","positions":[6830754,6830753,6830752],"ref_codon":"AGT","aa":593,"terminal":false},{"gene":"gag","copy_alignment":0,"strand":"-","positions":[6830751,6830750,6830749],"ref_codon":"TAA","aa":594,"terminal":false},{"gene":"gag","copy_alignment":0,"strand":"-","positions":[6830748,6830747,6830746],"ref_codon":"TGT","aa":595,"terminal":false},{"gene":"gag","copy_alignment":0,"strand":"-","positions":[6830745,6830744,6830743],"ref_codon":"CAT","aa":596,"terminal":false},{"gene":"gag","copy_alignment":0,"strand":"-","positions":[6830742,6830741,6830740],"ref_codon":"TCT","aa":597,"terminal":false},{"gene":"gag","copy_alignment":0,"strand":"-","positions":[6830739,6830738,6830737],"ref_codon":"AAA","aa":598,"terminal":false},{"gene":"gag","copy_alignment":0,"strand":"-","positions":[6830736,6830735,6830734],"ref_codon":"TTT","aa":599,"terminal":false},{"gene":"gag","copy_alignment":0,"strand":"-","positions":[6830733,6830732,6830731],"ref_codon":"GAT","aa":600,"terminal":false},{"gene":"gag","copy_alignment":0,"strand":"-","positions":[6830730,6830729,6830728],"ref_codon":"AGA","aa":601,"terminal":false},{"gene":"gag","copy_alignment":0,"strand":"-","positions":[6830727,6830726,6830725],"ref_codon":"AAT","aa":602,"terminal":false},{"gene":"gag","copy_alignment":0,"strand":"-","positions":[6830724,6830723,6830722],"ref_codon":"GGG","aa":603,"terminal":false},{"gene":"gag","copy_alignment":0,"strand":"-","positions":[6830721,6830720,6830719],"ref_codon":"CAA","aa":604,"terminal":false},{"gene":"gag","copy_alignment":0,"strand":"-","positions":[6830718,6830717,6830716],"ref_codon":"CCA","aa":605,"terminal":false},{"gene":"gag","copy_alignment":0,"strand":"-","positions":[6830715,6830714,6830713],"ref_codon":"TTG","aa":606,"terminal":false},{"gene":"gag","copy_alignment":0,"strand":"-","positions":[6830712,6830711,6830710],"ref_codon":"TCA","aa":607,"terminal":false},{"gene":"gag","copy_alignment":0,"strand":"-","positions":[6830709,6830708,6830707],"ref_codon":"GGA","aa":608,"terminal":false},{"gene":"gag","copy_alignment":0,"strand":"-","positions":[6830706,6830705,6830704],"ref_codon":"AAC","aa":609,"terminal":false},{"gene":"gag","copy_alignment":0,"strand":"-","positions":[6830703,6830702,6830701],"ref_codon":"GAG","aa":610,"terminal":false},{"gene":"gag","copy_alignment":0,"strand":"-","positions":[6830700,6830699,6830698],"ref_codon":"CAA","aa":611,"terminal":false},{"gene":"gag","copy_alignment":0,"strand":"-","positions":[6830697,6830696,6830695],"ref_codon":"AGG","aa":612,"terminal":false},{"gene":"gag","copy_alignment":0,"strand":"-","positions":[6830694,6830693,6830692],"ref_codon":"GGC","aa":613,"terminal":false},{"gene":"gag","copy_alignment":0,"strand":"-","positions":[6830691,6830690,6830689],"ref_codon":"CAG","aa":614,"terminal":false},{"gene":"gag","copy_alignment":0,"strand":"-","positions":[6830688,6830687,6830686],"ref_codon":"CCT","aa":615,"terminal":false},{"gene":"gag","copy_alignment":0,"strand":"-","positions":[6830685,6830684,6830683],"ref_codon":"CAG","aa":616,"terminal":false},{"gene":"gag","copy_alignment":0,"strand":"-","positions":[6830682,6830681,6830680],"ref_codon":"GCC","aa":617,"terminal":false},{"gene":"gag","copy_alignment":0,"strand":"-","positions":[6830679,6830678,6830677],"ref_codon":"CCA","aa":618,"terminal":false},{"gene":"gag","copy_alignment":0,"strand":"-","positions":[6830676,6830675,6830674],"ref_codon":"CAA","aa":619,"terminal":false},{"gene":"gag","copy_alignment":0,"strand":"-","positions":[6830673,6830672,6830671],"ref_codon":"CAA","aa":620,"terminal":false},{"gene":"gag","copy_alignment":0,"strand":"-","positions":[6830670,6830669,6830668],"ref_codon":"ACT","aa":621,"terminal":false},{"gene":"gag","copy_alignment":0,"strand":"-","positions":[6830667,6830666,6830665],"ref_codon":"GGG","aa":622,"terminal":false},{"gene":"gag","copy_alignment":0,"strand":"-","positions":[6830664,6830663,6830662],"ref_codon":"GCA","aa":623,"terminal":false},{"gene":"gag","copy_alignment":0,"strand":"-","positions":[6830661,6830660,6830659],"ref_codon":"TTC","aa":624,"terminal":false},{"gene":"gag","copy_alignment":0,"strand":"-","positions":[6830658,6830657,6830656],"ref_codon":"CCA","aa":625,"terminal":false},{"gene":"gag","copy_alignment":0,"strand":"-","positions":[6830655,6830654,6830653],"ref_codon":"ATT","aa":626,"terminal":false},{"gene":"gag","copy_alignment":0,"strand":"-","positions":[6830652,6830651,6830650],"ref_codon":"CAG","aa":627,"terminal":false},{"gene":"gag","copy_alignment":0,"strand":"-","positions":[6830649,6830648,6830647],"ref_codon":"CCC","aa":628,"terminal":false},{"gene":"gag","copy_alignment":0,"strand":"-","positions":[6830646,6830645,6830644],"ref_codon":"TTT","aa":629,"terminal":false},{"gene":"gag","copy_alignment":0,"strand":"-","positions":[6830643,6830642,6830641],"ref_codon":"GTT","aa":630,"terminal":false},{"gene":"gag","copy_alignment":0,"strand":"-","positions":[6830640,6830639,6830638],"ref_codon":"CCT","aa":631,"terminal":false},{"gene":"gag","copy_alignment":0,"strand":"-","positions":[6830637,6830636,6830635],"ref_codon":"CAG","aa":632,"terminal":false},{"gene":"gag","copy_alignment":0,"strand":"-","positions":[6830634,6830633,6830632],"ref_codon":"GGT","aa":633,"terminal":false},{"gene":"gag","copy_alignment":0,"strand":"-","positions":[6830631,6830630,6830629],"ref_codon":"TTT","aa":634,"terminal":false},{"gene":"gag","copy_alignment":0,"strand":"-","positions":[6830628,6830627,6830626],"ref_codon":"CAG","aa":635,"terminal":false},{"gene":"gag","copy_alignment":0,"strand":"-","positions":[6830625,6830624,6830623],"ref_codon":"GGA","aa":636,"terminal":false},{"gene":"gag","copy_alignment":0,"strand":"-","positions":[6830622,6830621,6830620],"ref_codon":"CAA","aa":637,"terminal":false},{"gene":"gag","copy_alignment":0,"strand":"-","positions":[6830619,6830618,6830617],"ref_codon":"CAA","aa":638,"terminal":false},{"gene":"gag","copy_alignment":0,"strand":"-","positions":[6830616,6830615,6830614],"ref_codon":"CCC","aa":639,"terminal":false},{"gene":"gag","copy_alignment":0,"strand":"-","positions":[6830613,6830612,6830611],"ref_codon":"CCA","aa":640,"terminal":false},{"gene":"gag","copy_alignment":0,"strand":"-","positions":[6830610,6830609,6830608],"ref_codon":"CTG","aa":641,"terminal":false},{"gene":"gag","copy_alignment":0,"strand":"-","positions":[6830607,6830606,6830605],"ref_codon":"TCC","aa":642,"terminal":false},{"gene":"gag","copy_alignment":0,"strand":"-","positions":[6830604,6830603,6830602],"ref_codon":"CAA","aa":643,"terminal":false},{"gene":"gag","copy_alignment":0,"strand":"-","positions":[6830601,6830600,6830599],"ref_codon":"GTA","aa":644,"terminal":false},{"gene":"gag","copy_alignment":0,"strand":"-","positions":[6830598,6830597,6830596],"ref_codon":"CCT","aa":645,"terminal":false},{"gene":"gag","copy_alignment":0,"strand":"-","positions":[6830595,6830594,6830593],"ref_codon":"CAG","aa":646,"terminal":false},{"gene":"gag","copy_alignment":0,"strand":"-","positions":[6830592,6830591,6830590],"ref_codon":"GGA","aa":647,"terminal":false},{"gene":"gag","copy_alignment":0,"strand":"-","positions":[6830589,6830588,6830587],"ref_codon":"ATA","aa":648,"terminal":false},{"gene":"gag","copy_alignment":0,"strand":"-","positions":[6830586,6830585,6830584],"ref_codon":"AGC","aa":649,"terminal":false},{"gene":"gag","copy_alignment":0,"strand":"-","positions":[6830583,6830582,6830581],"ref_codon":"CAG","aa":650,"terminal":false},{"gene":"gag","copy_alignment":0,"strand":"-","positions":[6830580,6830579,6830578],"ref_codon":"TTA","aa":651,"terminal":false},{"gene":"gag","copy_alignment":0,"strand":"-","positions":[6830577,6830576,6830575],"ref_codon":"CCA","aa":652,"terminal":false},{"gene":"gag","copy_alignment":0,"strand":"-","positions":[6830574,6830573,6830572],"ref_codon":"CAA","aa":653,"terminal":false},{"gene":"gag","copy_alignment":0,"strand":"-","positions":[6830571,6830570,6830569],"ref_codon":"TAC","aa":654,"terminal":false},{"gene":"gag","copy_alignment":0,"strand":"-","positions":[6830568,6830567,6830566],"ref_codon":"AAC","aa":655,"terminal":false},{"gene":"gag","copy_alignment":0,"strand":"-","positions":[6830565,6830564,6830563],"ref_codon":"AAT","aa":656,"terminal":false},{"gene":"gag","copy_alignment":0,"strand":"-","positions":[6830562,6830561,6830560],"ref_codon":"TGT","aa":657,"terminal":false},{"gene":"gag","copy_alignment":0,"strand":"-","positions":[6830559,6830558,6830557],"ref_codon":"CCC","aa":658,"terminal":false},{"gene":"gag","copy_alignment":0,"strand":"-","positions":[6830556,6830555,6830554],"ref_codon":"CCG","aa":659,"terminal":false},{"gene":"gag","copy_alignment":0,"strand":"-","positions":[6830553,6830552,6830551],"ref_codon":"CCA","aa":660,"terminal":false},{"gene":"gag","copy_alignment":0,"strand":"-","positions":[6830550,6830549,6830548],"ref_codon":"CAA","aa":661,"terminal":false},{"gene":"gag","copy_alignment":0,"strand":"-","positions":[6830547,6830546,6830545],"ref_codon":"GTG","aa":662,"terminal":false},{"gene":"gag","copy_alignment":0,"strand":"-","positions":[6830544,6830543,6830542],"ref_codon":"GCA","aa":663,"terminal":false},{"gene":"gag","copy_alignment":0,"strand":"-","positions":[6830541,6830540,6830539],"ref_codon":"GTG","aa":664,"terminal":false},{"gene":"gag","copy_alignment":0,"strand":"-","positions":[6830538,6830537,6830536],"ref_codon":"CAG","aa":665,"terminal":false},{"gene":"gag","copy_alignment":0,"strand":"-","positions":[6830535,6830534,6830533],"ref_codon":"CAG","aa":666,"terminal":false},{"gene":"gag","copy_alignment":0,"strand":"-","positions":[6830532,6830531,6830530],"ref_codon":"TAG","aa":667,"terminal":true},{"gene":"pro","copy_alignment":0,"strand":"-","positions":[6830728,6830727,6830726],"ref_codon":"AAA","aa":1,"terminal":false},{"gene":"pro","copy_alignment":0,"strand":"-","positions":[6830725,6830724,6830723],"ref_codon":"TGG","aa":2,"terminal":false},{"gene":"pro","copy_alignment":0,"strand":"-","positions":[6830722,6830721,6830720],"ref_codon":"GCA","aa":3,"terminal":false},{"gene":"pro","copy_alignment":0,"strand":"-","positions":[6830719,6830718,6830717],"ref_codon":"ACC","aa":4,"terminal":false},{"gene":"pro","copy_alignment":0,"strand":"-","positions":[6830716,6830715,6830714],"ref_codon":"ATT","aa":5,"terminal":false},{"gene":"pro","copy_alignment":0,"strand":"-","positions":[6830713,6830712,6830711],"ref_codon":"GTC","aa":6,"terminal":false},{"gene":"pro","copy_alignment":0,"strand":"-","positions":[6830710,6830709,6830708],"ref_codon":"AGG","aa":7,"terminal":false},{"gene":"pro","copy_alignment":0,"strand":"-","positions":[6830707,6830706,6830705],"ref_codon":"AAA","aa":8,"terminal":false},{"gene":"pro","copy_alignment":0,"strand":"-","positions":[6830704,6830703,6830702],"ref_codon":"CGA","aa":9,"terminal":false},{"gene":"pro","copy_alignment":0,"strand":"-","positions":[6830701,6830700,6830699],"ref_codon":"GCA","aa":10,"terminal":false},{"gene":"pro","copy_alignment":0,"strand":"-","positions":[6830698,6830697,6830696],"ref_codon":"AAG","aa":11,"terminal":false},{"gene":"pro","copy_alignment":0,"strand":"-","positions":[6830695,6830694,6830693],"ref_codon":"GGG","aa":12,"terminal":false},{"gene":"pro","copy_alignment":0,"strand":"-","positions":[6830692,6830691,6830690],"ref_codon":"CCA","aa":13,"terminal":false},{"gene":"pro","copy_alignment":0,"strand":"-","positions":[6830689,6830688,6830687],"ref_codon":"GCC","aa":14,"terminal":false},{"gene":"pro","copy_alignment":0,"strand":"-","positions":[6830686,6830685,6830684],"ref_codon":"TCA","aa":15,"terminal":false},{"gene":"pro","copy_alignment":0,"strand":"-","positions":[6830683,6830682,6830681],"ref_codon":"GGC","aa":16,"terminal":false},{"gene":"pro","copy_alignment":0,"strand":"-","positions":[6830680,6830679,6830678],"ref_codon":"CCC","aa":17,"terminal":false},{"gene":"pro","copy_alignment":0,"strand":"-","positions":[6830677,6830676,6830675],"ref_codon":"ACA","aa":18,"terminal":false},{"gene":"pro","copy_alignment":0,"strand":"-","positions":[6830674,6830673,6830672],"ref_codon":"ACA","aa":19,"terminal":false},{"gene":"pro","copy_alignment":0,"strand":"-","positions":[6830671,6830670,6830669],"ref_codon":"AAC","aa":20,"terminal":false},{"gene":"pro","copy_alignment":0,"strand":"-","positions":[6830668,6830667,6830666],"ref_codon":"TGG","aa":21,"terminal":false},{"gene":"pro","copy_alignment":0,"strand":"-","positions":[6830665,6830664,6830663],"ref_codon":"GGC","aa":22,"terminal":false},{"gene":"pro","copy_alignment":0,"strand":"-","positions":[6830662,6830661,6830660],"ref_codon":"ATT","aa":23,"terminal":false},{"gene":"pro","copy_alignment":0,"strand":"-","positions":[6830659,6830658,6830657],"ref_codon":"CCC","aa":24,"terminal":false},{"gene":"pro","copy_alignment":0,"strand":"-","positions":[6830656,6830655,6830654],"ref_codon":"AAT","aa":25,"terminal":false},{"gene":"pro","copy_alignment":0,"strand":"-","positions":[6830653,6830652,6830651],"ref_codon":"TCA","aa":26,"terminal":false},{"gene":"pro","copy_alignment":0,"strand":"-","positions":[6830650,6830649,6830648],"ref_codon":"GCC","aa":27,"terminal":false},{"gene":"pro","copy_alignment":0,"strand":"-","positions":[6830647,6830646,6830645],"ref_codon":"CTT","aa":28,"terminal":false},{"gene":"pro","copy_alignment":0,"strand":"-","positions":[6830644,6830643,6830642],"ref_codon":"TGT","aa":29,"terminal":false},{"gene":"pro","copy_alignment":0,"strand":"-","positions":[6830641,6830640,6830639],"ref_codon":"TCC","aa":30,"terminal":false},{"gene":"pro","copy_alignment":0,"strand":"-","positions":[6830638,6830637,6830636],"ref_codon":"TCA","aa":31,"terminal":false},{"gene":"pro","copy_alignment":0,"strand":"-","positions":[6830635,6830634,6830633],"ref_codon":"GGG","aa":32,"terminal":false},{"gene":"pro","copy_alignment":0,"strand":"-","positions":[6830632,6830631,6830630],"ref_codon":"TTT","aa":33,"terminal":false},{"gene":"pro","copy_alignment":0,"strand":"-","positions":[6830629,6830628,6830627],"ref_codon":"TCA","aa":34,"terminal":false},{"gene":"pro","copy_alignment":0,"strand":"-","positions":[6830626,6830625,6830624],"ref_codon":"GGG","aa":35,"terminal":false},{"gene":"pro","copy_alignment":0,"strand":"-","positions":[6830623,6830622,6830621],"ref_codon":"ACA","aa":36,"terminal":false},{"gene":"pro","copy_alignment":0,"strand":"-","positions":[6830620,6830619,6830618],"ref_codon":"ACA","aa":37,"terminal":false},{"gene":"pro","copy_alignment":0,"strand":"-","positions":[6830617,6830616,6830615],"ref_codon":"ACC","aa":38,"terminal":false},{"gene":"pro","copy_alignment":0,"strand":"-","positions":[6830614,6830613,6830612],"ref_codon":"CCC","aa":39,"terminal":false},{"gene":"pro","copy_alignment":0,"strand":"-","positions":[6830611,6830610,6830609],"ref_codon":"ACT","aa":40,"terminal":false},{"gene":"pro","copy_alignment":0,"strand":"-","positions":[6830608,6830607,6830606],"ref_codon":"GTC","aa":41,"terminal":false},{"gene":"pro","copy_alignment":0,"strand":"-","positions":[6830605,6830604,6830603],"ref_codon":"CCA","aa":42,"terminal":false},{"gene":"pro","copy_alignment":0,"strand":"-","positions":[6830602,6830601,6830600],"ref_codon":"AGT","aa":43,"terminal":false},{"gene":"pro","copy_alignment":0,"strand":"-","positions":[6830599,6830598,6830597],"ref_codon":"ACC","aa":44,"terminal":false},{"gene":"pro","copy_alignment":0,"strand":"-","positions":[6830596,6830595,6830594],"ref_codon":"TCA","aa":45,"terminal":false},{"gene":"pro","copy_alignment":0,"strand":"-","positions":[6830593,6830592,6830591],"ref_codon":"GGG","aa":46,"terminal":false},{"gene":"pro","copy_alignment":0,"strand":"-","positions":[6830590,6830589,6830588],"ref_codon":"AAT","aa":47,"terminal":false},{"gene":"pro","copy_alignment":0,"strand":"-","positions":[6830587,6830586,6830585],"ref_codon":"AAG","aa":48,"terminal":false},{"gene":"pro","copy_alignment":0,"strand":"-","positions":[6830584,6830583,6830582],"ref_codon":"CCA","aa":49,"terminal":false},{"gene":"pro","copy_alignment":0,"strand":"-","positions":[6830581,6830580,6830579],"ref_codon":"GTT","aa":50,"terminal":false},{"gene":"pro","copy_alignment":0,"strand":"-","positions":[6830578,6830577,6830576],"ref_codon":"ACC","aa":51,"terminal":false},{"gene":"pro","copy_alignment":0,"strand":"-","positions":[6830575,6830574,6830573],"ref_codon":"ACA","aa":52,"terminal":false},{"gene":"pro","copy_alignment":0,"strand":"-","positions":[6830572,6830571,6830570],"ref_codon":"ATA","aa":53,"terminal":false},{"gene":"pro","copy_alignment":0,"strand":"-","positions":[6830569,6830568,6830567],"ref_codon":"CAA","aa":54,"terminal":false},{"gene":"pro","copy_alignment":0,"strand":"-","positions":[6830566,6830565,6830564],"ref_codon":"CAA","aa":55,"terminal":false},{"gene":"pro","copy_alignment":0,"strand":"-","positions":[6830563,6830562,6830561],"ref_codon":"TTG","aa":56,"terminal":false},{"gene":"pro","copy_alignment":0,"strand":"-","positions":[6830560,6830559,6830558],"ref_codon":"TCC","aa":57,"terminal":false},{"gene":"pro","copy_alignment":0,"strand":"-","positions":[6830557,6830556,6830555],"ref_codon":"CCC","aa":58,"terminal":false},{"gene":"pro","copy_alignment":0,"strand":"-","positions":[6830554,6830553,6830552],"ref_codon":"GCC","aa":59,"terminal":false},{"gene":"pro","copy_alignment":0,"strand":"-","positions":[6830551,6830550,6830549],"ref_codon":"ACA","aa":60,"terminal":false},{"gene":"pro","copy_alignment":0,"strand":"-","positions":[6830548,6830547,6830546],"ref_codon":"AGT","aa":61,"terminal":false},{"gene":"pro","copy_alignment":0,"strand":"-","positions":[6830545,6830544,6830543],"ref_codon":"GGC","aa":62,"terminal":false},{"gene":"pro","copy_alignment":0,"strand":"-","positions":[6830542,6830541,6830540],"ref_codon":"AGT","aa":63,"terminal":false},{"gene":"pro","copy_alignment":0,"strand":"-","positions":[6830539,6830538,6830537],"ref_codon":"GCA","aa":64,"terminal":false},{"gene":"pro","copy_alignment":0,"strand":"-","positions":[6830536,6830535,6830534],"ref_codon":"GCA","aa":65,"terminal":false},{"gene":"pro","copy_alignment":0,"strand":"-","positions":[6830533,6830532,6830531],"ref_codon":"GTA","aa":66,"terminal":false},{"gene":"pro","copy_alignment":0,"strand":"-","positions":[6830530,6830529,6830528],"ref_codon":"GAT","aa":67,"terminal":false},{"gene":"pro","copy_alignment":0,"strand":"-","positions":[6830527,6830526,6830525],"ref_codon":"TTA","aa":68,"terminal":false},{"gene":"pro","copy_alignment":0,"strand":"-","positions":[6830524,6830523,6830522],"ref_codon":"TGT","aa":69,"terminal":false},{"gene":"pro","copy_alignment":0,"strand":"-","positions":[6830521,6830520,6830519],"ref_codon":"ACT","aa":70,"terminal":false},{"gene":"pro","copy_alignment":0,"strand":"-","positions":[6830518,6830517,6830516],"ref_codon":"ATA","aa":71,"terminal":false},{"gene":"pro","copy_alignment":0,"strand":"-","positions":[6830515,6830514,6830513],"ref_codon":"CAA","aa":72,"terminal":false},{"gene":"pro","copy_alignment":0,"strand":"-","positions":[6830512,6830511,6830510],"ref_codon":"GCA","aa":73,"terminal":false},{"gene":"pro","copy_alignment":0,"strand":"-","positions":[6830509,6830508,6830507],"ref_codon":"GTC","aa":74,"terminal":false},{"gene":"pro","copy_alignment":0,"strand":"-","positions":[6830506,6830505,6830504],"ref_codon":"TCT","aa":75,"terminal":false},{"gene":"pro","copy_alignment":0,"strand":"-","positions":[6830503,6830502,6830501],"ref_codon":"CTG","aa":76,"terminal":false},{"gene":"pro","copy_alignment":0,"strand":"-","positions":[6830500,6830499,6830498],"ref_codon":"CTT","aa":77,"terminal":false},{"gene":"pro","copy_alignment":0,"strand":"-","positions":[6830497,6830496,6830495],"ref_codon":"CCA","aa":78,"terminal":false},{"gene":"pro","copy_alignment":0,"strand":"-","positions":[6830494,6830493,6830492],"ref_codon":"GGG","aa":79,"terminal":false},{"gene":"pro","copy_alignment":0,"strand":"-","positions":[6830491,6830490,6830489],"ref_codon":"GAG","aa":80,"terminal":false},{"gene":"pro","copy_alignment":0,"strand":"-","positions":[6830488,6830487,6830486],"ref_codon":"CCC","aa":81,"terminal":false},{"gene":"pro","copy_alignment":0,"strand":"-","positions":[6830485,6830484,6830483],"ref_codon":"CCA","aa":82,"terminal":false},{"gene":"pro","copy_alignment":0,"strand":"-","positions":[6830482,6830481,6830480],"ref_codon":"CAA","aa":83,"terminal":false},{"gene":"pro","copy_alignment":0,"strand":"-","positions":[6830479,6830478,6830477],"ref_codon":"AAA","aa":84,"terminal":false},{"gene":"pro","copy_alignment":0,"strand":"-","positions":[6830476,6830475,6830474],"ref_codon":"ATC","aa":85,"terminal":false},{"gene":"pro","copy_alignment":0,"strand":"-","positions":[6830473,6830472,6830471],"ref_codon":"CCC","aa":86,"terminal":false},{"gene":"pro","copy_alignment":0,"strand":"-","positions":[6830470,6830469,6830468],"ref_codon":"ACA","aa":87,"terminal":false},{"gene":"pro","copy_alignment":0,"strand":"-","positions":[6830467,6830466,6830465],"ref_codon":"GGG","aa":88,"terminal":false},{"gene":"pro","copy_alignment":0,"strand":"-","positions":[6830464,6830463,6830462],"ref_codon":"TTA","aa":89,"terminal":false},{"gene":"pro","copy_alignment":0,"strand":"-","positions":[6830461,6830460,6830459],"ref_codon":"TAT","aa":90,"terminal":false},{"gene":"pro","copy_alignment":0,"strand":"-","positions":[6830458,6830457,6830456],"ref_codon":"GGC","aa":91,"terminal":false},{"gene":"pro","copy_alignment":0,"strand":"-","positions":[6830455,6830454,6830453],"ref_codon":"CTG","aa":92,"terminal":false},{"gene":"pro","copy_alignment":0,"strand":"-","positions":[6830452,6830451,6830450],"ref_codon":"CTG","aa":93,"terminal":false},{"gene":"pro","copy_alignment":0,"strand":"-","positions":[6830449,6830448,6830447],"ref_codon":"CCT","aa":94,"terminal":false},{"gene":"pro","copy_alignment":0,"strand":"-","positions":[6830446,6830445,6830444],"ref_codon":"GAG","aa":95,"terminal":false},{"gene":"pro","copy_alignment":0,"strand":"-","positions":[6830443,6830442,6830441],"ref_codon":"GGT","aa":96,"terminal":false},{"gene":"pro","copy_alignment":0,"strand":"-","positions":[6830440,6830439,6830438],"ref_codon":"ACT","aa":97,"terminal":false},{"gene":"pro","copy_alignment":0,"strand":"-","positions":[6830437,6830436,6830435],"ref_codon":"GTA","aa":98,"terminal":false},{"gene":"pro","copy_alignment":0,"strand":"-","positions":[6830434,6830433,6830432],"ref_codon":"GGA","aa":99,"terminal":false},{"gene":"pro","copy_alignment":0,"strand":"-","positions":[6830431,6830430,6830429],"ref_codon":"CTA","aa":100,"terminal":false},{"gene":"pro","copy_alignment":0,"strand":"-","positions":[6830428,6830427,6830426],"ref_codon":"ATC","aa":101,"terminal":false},{"gene":"pro","copy_alignment":0,"strand":"-","positions":[6830425,6830424,6830423],"ref_codon":"TTG","aa":102,"terminal":false},{"gene":"pro","copy_alignment":0,"strand":"-","positions":[6830422,6830421,6830420],"ref_codon":"GGA","aa":103,"terminal":false},{"gene":"pro","copy_alignment":0,"strand":"-","positions":[6830419,6830418,6830417],"ref_codon":"AGA","aa":104,"terminal":false},{"gene":"pro","copy_alignment":0,"strand":"-","positions":[6830416,6830415,6830414],"ref_codon":"TCA","aa":105,"terminal":false},{"gene":"pro","copy_alignment":0,"strand":"-","positions":[6830413,6830412,6830411],"ref_codon":"AGT","aa":106,"terminal":false},{"gene":"pro","copy_alignment":0,"strand":"-","positions":[6830410,6830409,6830408],"ref_codon":"ATA","aa":107,"terminal":false},{"gene":"pro","copy_alignment":0,"strand":"-","positions":[6830407,6830406,6830405],"ref_codon":"AAT","aa":108,"terminal":false},{"gene":"pro","copy_alignment":0,"strand":"-","positions":[6830404,6830403,6830402],"ref_codon":"CTA","aa":109,"terminal":false},{"gene":"pro","copy_alignment":0,"strand":"-","positions":[6830401,6830400,6830399],"ref_codon":"AAG","aa":110,"terminal":false},{"gene":"pro","copy_alignment":0,"strand":"-","positions":[6830398,6830397,6830396],"ref_codon":"GGA","aa":111,"terminal":false},{"gene":"pro","copy_alignment":0,"strand":"-","positions":[6830395,6830394,6830393],"ref_codon":"GTT","aa":112,"terminal":false},{"gene":"pro","copy_alignment":0,"strand":"-","positions":[6830392,6830391,6830390],"ref_codon":"CAA","aa":113,"terminal":false},{"gene":"pro","copy_alignment":0,"strand":"-","positions":[6830389,6830388,6830387],"ref_codon":"ATT","aa":114,"terminal":false},{"gene":"pro","copy_alignment":0,"strand":"-","positions":[6830386,6830385,6830384],"ref_codon":"CAT","aa":115,"terminal":false},{"gene":"pro","copy_alignment":0,"strand":"-","positions":[6830383,6830382,6830381],"ref_codon":"ACT","aa":116,"terminal":false},{"gene":"pro","copy_alignment":0,"strand":"-","positions":[6830380,6830379,6830378],"ref_codon":"TGT","aa":117,"terminal":false},{"gene":"pro","copy_alignment":0,"strand":"-","positions":[6830377,6830376,6830375],"ref_codon":"GTG","aa":118,"terminal":false},{"gene":"pro","copy_alignment":0,"strand":"-","positions":[6830374,6830373,6830372],"ref_codon":"GTT","aa":119,"terminal":false},{"gene":"pro","copy_alignment":0,"strand":"-","positions":[6830371,6830370,6830369],"ref_codon":"GAT","aa":120,"terminal":false},{"gene":"pro","copy_alignment":0,"strand":"-","positions":[6830368,6830367,6830366],"ref_codon":"TCA","aa":121,"terminal":false},{"gene":"pro","copy_alignment":0,"strand":"-","positions":[6830365,6830364,6830363],"ref_codon":"GAC","aa":122,"terminal":false},{"gene":"pro","copy_alignment":0,"strand":"-","positions":[6830362,6830361,6830360],"ref_codon":"TAT","aa":123,"terminal":false},{"gene":"pro","copy_alignment":0,"strand":"-","positions":[6830359,6830358,6830357],"ref_codon":"AAA","aa":124,"terminal":false},{"gene":"pro","copy_alignment":0,"strand":"-","positions":[6830356,6830355,6830354],"ref_codon":"GGC","aa":125,"terminal":false},{"gene":"pro","copy_alignment":0,"strand":"-","positions":[6830353,6830352,6830351],"ref_codon":"AAA","aa":126,"terminal":false},{"gene":"pro","copy_alignment":0,"strand":"-","positions":[6830350,6830349,6830348],"ref_codon":"ATT","aa":127,"terminal":false},{"gene":"pro","copy_alignment":0,"strand":"-","positions":[6830347,6830346,6830345],"ref_codon":"CAA","aa":128,"terminal":false},{"gene":"pro","copy_alignment":0,"strand":"-","positions":[6830344,6830343,6830342],"ref_codon":"TTG","aa":129,"terminal":false},{"gene":"pro","copy_alignment":0,"strand":"-","positions":[6830341,6830340,6830339],"ref_codon":"GTT","aa":130,"terminal":false},{"gene":"pro","copy_alignment":0,"strand":"-","positions":[6830338,6830337,6830336],"ref_codon":"ATT","aa":131,"terminal":false},{"gene":"pro","copy_alignment":0,"strand":"-","positions":[6830335,6830334,6830333],"ref_codon":"AGC","aa":132,"terminal":false},{"gene":"pro","copy_alignment":0,"strand":"-","positions":[6830332,6830331,6830330],"ref_codon":"TCT","aa":133,"terminal":false},{"gene":"pro","copy_alignment":0,"strand":"-","positions":[6830329,6830328,6830327],"ref_codon":"TCA","aa":134,"terminal":false},{"gene":"pro","copy_alignment":0,"strand":"-","positions":[6830326,6830325,6830324],"ref_codon":"ATT","aa":135,"terminal":false},{"gene":"pro","copy_alignment":0,"strand":"-","positions":[6830323,6830322,6830321],"ref_codon":"CCT","aa":136,"terminal":false},{"gene":"pro","copy_alignment":0,"strand":"-","positions":[6830320,6830319,6830318],"ref_codon":"TGG","aa":137,"terminal":false},{"gene":"pro","copy_alignment":0,"strand":"-","positions":[6830317,6830316,6830315],"ref_codon":"AGT","aa":138,"terminal":false},{"gene":"pro","copy_alignment":0,"strand":"-","positions":[6830314,6830313,6830312],"ref_codon":"GCC","aa":139,"terminal":false},{"gene":"pro","copy_alignment":0,"strand":"-","positions":[6830311,6830310,6830309],"ref_codon":"ACT","aa":140,"terminal":false},{"gene":"pro","copy_alignment":0,"strand":"-","positions":[6830308,6830307,6830306],"ref_codon":"CCA","aa":141,"terminal":false},{"gene":"pro","copy_alignment":0,"strand":"-","positions":[6830305,6830304,6830303],"ref_codon":"GGA","aa":142,"terminal":false},{"gene":"pro","copy_alignment":0,"strand":"-","positions":[6830302,6830301,6830300],"ref_codon":"GAC","aa":143,"terminal":false},{"gene":"pro","copy_alignment":0,"strand":"-","positions":[6830299,6830298,6830297],"ref_codon":"AGG","aa":144,"terminal":false},{"gene":"pro","copy_alignment":0,"strand":"-","positions":[6830296,6830295,6830294],"ref_codon":"ATT","aa":145,"terminal":false},{"gene":"pro","copy_alignment":0,"strand":"-","positions":[6830293,6830292,6830291],"ref_codon":"TTT","aa":146,"terminal":false},{"gene":"pro","copy_alignment":0,"strand":"-","positions":[6830290,6830289,6830288],"ref_codon":"CCA","aa":147,"terminal":false},{"gene":"pro","copy_alignment":0,"strand":"-","positions":[6830287,6830286,6830285],"ref_codon":"TTT","aa":148,"terminal":false},{"gene":"pro","copy_alignment":0,"strand":"-","positions":[6830284,6830283,6830282],"ref_codon":"TTA","aa":149,"terminal":false},{"gene":"pro","copy_alignment":0,"strand":"-","positions":[6830281,6830280,6830279],"ref_codon":"CTC","aa":150,"terminal":false},{"gene":"pro","copy_alignment":0,"strand":"-","positions":[6830278,6830277,6830276],"ref_codon":"CTG","aa":151,"terminal":false},{"gene":"pro","copy_alignment":0,"strand":"-","positions":[6830275,6830274,6830273],"ref_codon":"CCT","aa":152,"terminal":false},{"gene":"pro","copy_alignment":0,"strand":"-","positions":[6830272,6830271,6830270],"ref_codon":"TAT","aa":153,"terminal":false},{"gene":"pro","copy_alignment":0,"strand":"-","positions":[6830269,6830268,6830267],"ref_codon":"ATT","aa":154,"terminal":false},{"gene":"pro","copy_alignment":0,"strand":"-","positions":[6830266,6830265,6830264],"ref_codon":"AAG","aa":155,"terminal":false},{"gene":"pro","copy_alignment":0,"strand":"-","positions":[6830263,6830262,6830261],"ref_codon":"GTT","aa":156,"terminal":false},{"gene":"pro","copy_alignment":0,"strand":"-","positions":[6830260,6830259,6830258],"ref_codon":"GGA","aa":157,"terminal":false},{"gene":"pro","copy_alignment":0,"strand":"-","positions":[6830257,6830256,6830255],"ref_codon":"AAT","aa":158,"terminal":false},{"gene":"pro","copy_alignment":0,"strand":"-","positions":[6830254,6830253,6830252],"ref_codon":"AGT","aa":159,"terminal":false},{"gene":"pro","copy_alignment":0,"strand":"-","positions":[6830251,6830250,6830249],"ref_codon":"GAG","aa":160,"terminal":false},{"gene":"pro","copy_alignment":0,"strand":"-","positions":[6830248,6830247,6830246],"ref_codon":"ATA","aa":161,"terminal":false},{"gene":"pro","copy_alignment":0,"strand":"-","positions":[6830245,6830244,6830243],"ref_codon":"AAA","aa":162,"terminal":false},{"gene":"pro","copy_alignment":0,"strand":"-","positions":[6830242,6830241,6830240],"ref_codon":"AGA","aa":163,"terminal":false},{"gene":"pro","copy_alignment":0,"strand":"-","positions":[6830239,6830238,6830237],"ref_codon":"ACA","aa":164,"terminal":false},{"gene":"pro","copy_alignment":0,"strand":"-","positions":[6830236,6830235,6830234],"ref_codon":"GGA","aa":165,"terminal":false},{"gene":"pro","copy_alignment":0,"strand":"-","positions":[6830233,6830232,6830231],"ref_codon":"GGG","aa":166,"terminal":false},{"gene":"pro","copy_alignment":0,"strand":"-","positions":[6830230,6830229,6830228],"ref_codon":"TTT","aa":167,"terminal":false},{"gene":"pro","copy_alignment":0,"strand":"-","positions":[6830227,6830226,6830225],"ref_codon":"GGA","aa":168,"terminal":false},{"gene":"pro","copy_alignment":0,"strand":"-","positions":[6830224,6830223,6830222],"ref_codon":"AGC","aa":169,"terminal":false},{"gene":"pro","copy_alignment":0,"strand":"-","positions":[6830221,6830220,6830219],"ref_codon":"ACT","aa":170,"terminal":false},{"gene":"pro","copy_alignment":0,"strand":"-","positions":[6830218,6830217,6830216],"ref_codon":"GTT","aa":171,"terminal":false},{"gene":"pro","copy_alignment":0,"strand":"-","positions":[6830215,6830214,6830213],"ref_codon":"CCA","aa":172,"terminal":false},{"gene":"pro","copy_alignment":0,"strand":"-","positions":[6830212,6830211,6830210],"ref_codon":"ACA","aa":173,"terminal":false},{"gene":"pro","copy_alignment":0,"strand":"-","positions":[6830209,6830208,6830207],"ref_codon":"GGA","aa":174,"terminal":false},{"gene":"pro","copy_alignment":0,"strand":"-","positions":[6830206,6830205,6830204],"ref_codon":"AAG","aa":175,"terminal":false},{"gene":"pro","copy_alignment":0,"strand":"-","positions":[6830203,6830202,6830201],"ref_codon":"GCT","aa":176,"terminal":false},{"gene":"pro","copy_alignment":0,"strand":"-","positions":[6830200,6830199,6830198],"ref_codon":"GCA","aa":177,"terminal":false},{"gene":"pro","copy_alignment":0,"strand":"-","positions":[6830197,6830196,6830195],"ref_codon":"TAC","aa":178,"terminal":false},{"gene":"pro","copy_alignment":0,"strand":"-","positions":[6830194,6830193,6830192],"ref_codon":"TGG","aa":179,"terminal":false},{"gene":"pro","copy_alignment":0,"strand":"-","positions":[6830191,6830190,6830189],"ref_codon":"GCA","aa":180,"terminal":false},{"gene":"pro","copy_alignment":0,"strand":"-","positions":[6830188,6830187,6830186],"ref_codon":"AGT","aa":181,"terminal":false},{"gene":"pro","copy_alignment":0,"strand":"-","positions":[6830185,6830184,6830183],"ref_codon":"CAG","aa":182,"terminal":false},{"gene":"pro","copy_alignment":0,"strand":"-","positions":[6830182,6830181,6830180],"ref_codon":"ATC","aa":183,"terminal":false},{"gene":"pro","copy_alignment":0,"strand":"-","positions":[6830179,6830178,6830177],"ref_codon":"TCA","aa":184,"terminal":false},{"gene":"pro","copy_alignment":0,"strand":"-","positions":[6830176,6830175,6830174],"ref_codon":"GAG","aa":185,"terminal":false},{"gene":"pro","copy_alignment":0,"strand":"-","positions":[6830173,6830172,6830171],"ref_codon":"AAC","aa":186,"terminal":false},{"gene":"pro","copy_alignment":0,"strand":"-","positions":[6830170,6830169,6830168],"ref_codon":"AGA","aa":187,"terminal":false},{"gene":"pro","copy_alignment":0,"strand":"-","positions":[6830167,6830166,6830165],"ref_codon":"CCT","aa":188,"terminal":false},{"gene":"pro","copy_alignment":0,"strand":"-","positions":[6830164,6830163,6830162],"ref_codon":"GTG","aa":189,"terminal":false},{"gene":"pro","copy_alignment":0,"strand":"-","positions":[6830161,6830160,6830159],"ref_codon":"TGT","aa":190,"terminal":false},{"gene":"pro","copy_alignment":0,"strand":"-","positions":[6830158,6830157,6830156],"ref_codon":"AAG","aa":191,"terminal":false},{"gene":"pro","copy_alignment":0,"strand":"-","positions":[6830155,6830154,6830153],"ref_codon":"GCC","aa":192,"terminal":false},{"gene":"pro","copy_alignment":0,"strand":"-","positions":[6830152,6830151,6830150],"ref_codon":"ATT","aa":193,"terminal":false},{"gene":"pro","copy_alignment":0,"strand":"-","positions":[6830149,6830148,6830147],"ref_codon":"ATT","aa":194,"terminal":false},{"gene":"pro","copy_alignment":0,"strand":"-","positions":[6830146,6830145,6830144],"ref_codon":"CAA","aa":195,"terminal":false},{"gene":"pro","copy_alignment":0,"strand":"-","positions":[6830143,6830142,6830141],"ref_codon":"GGA","aa":196,"terminal":false},{"gene":"pro","copy_alignment":0,"strand":"-","positions":[6830140,6830139,6830138],"ref_codon":"AAA","aa":197,"terminal":false},{"gene":"pro","copy_alignment":0,"strand":"-","positions":[6830137,6830136,6830135],"ref_codon":"CAG","aa":198,"terminal":false},{"gene":"pro","copy_alignment":0,"strand":"-","positions":[6830134,6830133,6830132],"ref_codon":"TTT","aa":199,"terminal":false},{"gene":"pro","copy_alignment":0,"strand":"-","positions":[6830131,6830130,6830129],"ref_codon":"GAA","aa":200,"terminal":false},{"gene":"pro","copy_alignment":0,"strand":"-","positions":[6830128,6830127,6830126],"ref_codon":"GGG","aa":201,"terminal":false},{"gene":"pro","copy_alignment":0,"strand":"-","positions":[6830125,6830124,6830123],"ref_codon":"TTG","aa":202,"terminal":false},{"gene":"pro","copy_alignment":0,"strand":"-","positions":[6830122,6830121,6830120],"ref_codon":"GTA","aa":203,"terminal":false},{"gene":"pro","copy_alignment":0,"strand":"-","positions":[6830119,6830118,6830117],"ref_codon":"GAC","aa":204,"terminal":false},{"gene":"pro","copy_alignment":0,"strand":"-","positions":[6830116,6830115,6830114],"ref_codon":"ACT","aa":205,"terminal":false},{"gene":"pro","copy_alignment":0,"strand":"-","positions":[6830113,6830112,6830111],"ref_codon":"GGG","aa":206,"terminal":false},{"gene":"pro","copy_alignment":0,"strand":"-","positions":[6830110,6830109,6830108],"ref_codon":"GCA","aa":207,"terminal":false},{"gene":"pro","copy_alignment":0,"strand":"-","positions":[6830107,6830106,6830105],"ref_codon":"GAT","aa":208,"terminal":false},{"gene":"pro","copy_alignment":0,"strand":"-","positions":[6830104,6830103,6830102],"ref_codon":"GTC","aa":209,"terminal":false},{"gene":"pro","copy_alignment":0,"strand":"-","positions":[6830101,6830100,6830099],"ref_codon":"TCT","aa":210,"terminal":false},{"gene":"pro","copy_alignment":0,"strand":"-","positions":[6830098,6830097,6830096],"ref_codon":"ATC","aa":211,"terminal":false},{"gene":"pro","copy_alignment":0,"strand":"-","positions":[6830095,6830094,6830093],"ref_codon":"ATT","aa":212,"terminal":false},{"gene":"pro","copy_alignment":0,"strand":"-","positions":[6830092,6830091,6830090],"ref_codon":"GCT","aa":213,"terminal":false},{"gene":"pro","copy_alignment":0,"strand":"-","positions":[6830089,6830088,6830087],"ref_codon":"TTA","aa":214,"terminal":false},{"gene":"pro","copy_alignment":0,"strand":"-","positions":[6830086,6830085,6830084],"ref_codon":"AAT","aa":215,"terminal":false},{"gene":"pro","copy_alignment":0,"strand":"-","positions":[6830083,6830082,6830081],"ref_codon":"CAG","aa":216,"terminal":false},{"gene":"pro","copy_alignment":0,"strand":"-","positions":[6830080,6830079,6830078],"ref_codon":"TGG","aa":217,"terminal":false},{"gene":"pro","copy_alignment":0,"strand":"-","positions":[6830077,6830076,6830075],"ref_codon":"CCA","aa":218,"terminal":false},{"gene":"pro","copy_alignment":0,"strand":"-","positions":[6830074,6830073,6830072],"ref_codon":"AAA","aa":219,"terminal":false},{"gene":"pro","copy_alignment":0,"strand":"-","positions":[6830071,6830070,6830069],"ref_codon":"AAT","aa":220,"terminal":false},{"gene":"pro","copy_alignment":0,"strand":"-","positions":[6830068,6830067,6830066],"ref_codon":"TGG","aa":221,"terminal":false},{"gene":"pro","copy_alignment":0,"strand":"-","positions":[6830065,6830064,6830063],"ref_codon":"CCT","aa":222,"terminal":false},{"gene":"pro","copy_alignment":0,"strand":"-","positions":[6830062,6830061,6830060],"ref_codon":"AAA","aa":223,"terminal":false},{"gene":"pro","copy_alignment":0,"strand":"-","positions":[6830059,6830058,6830057],"ref_codon":"CAA","aa":224,"terminal":false},{"gene":"pro","copy_alignment":0,"strand":"-","positions":[6830056,6830055,6830054],"ref_codon":"AAG","aa":225,"terminal":false},{"gene":"pro","copy_alignment":0,"strand":"-","positions":[6830053,6830052,6830051],"ref_codon":"GCT","aa":226,"terminal":false},{"gene":"pro","copy_alignment":0,"strand":"-","positions":[6830050,6830049,6830048],"ref_codon":"GTT","aa":227,"terminal":false},{"gene":"pro","copy_alignment":0,"strand":"-","positions":[6830047,6830046,6830045],"ref_codon":"ACG","aa":228,"terminal":false},{"gene":"pro","copy_alignment":0,"strand":"-","positions":[6830044,6830043,6830042],"ref_codon":"GGA","aa":229,"terminal":false},{"gene":"pro","copy_alignment":0,"strand":"-","positions":[6830041,6830040,6830039],"ref_codon":"CTT","aa":230,"terminal":false},{"gene":"pro","copy_alignment":0,"strand":"-","positions":[6830038,6830037,6830036],"ref_codon":"GTC","aa":231,"terminal":false},{"gene":"pro","copy_alignment":0,"strand":"-","positions":[6830035,6830034,6830033],"ref_codon":"GGC","aa":232,"terminal":false},{"gene":"pro","copy_alignment":0,"strand":"-","positions":[6830032,6830031,6830030],"ref_codon":"GTA","aa":233,"terminal":false},{"gene":"pro","copy_alignment":0,"strand":"-","positions":[6830029,6830028,6830027],"ref_codon":"GGC","aa":234,"terminal":false},{"gene":"pro","copy_alignment":0,"strand":"-","positions":[6830026,6830025,6830024],"ref_codon":"ACA","aa":235,"terminal":false},{"gene":"pro","copy_alignment":0,"strand":"-","positions":[6830023,6830022,6830021],"ref_codon":"GCC","aa":236,"terminal":false},{"gene":"pro","copy_alignment":0,"strand":"-","positions":[6830020,6830019,6830018],"ref_codon":"TCA","aa":237,"terminal":false},{"gene":"pro","copy_alignment":0,"strand":"-","positions":[6830017,6830016,6830015],"ref_codon":"GAA","aa":238,"terminal":false},{"gene":"pro","copy_alignment":0,"strand":"-","positions":[6830014,6830013,6830012],"ref_codon":"GTG","aa":239,"terminal":false},{"gene":"pro","copy_alignment":0,"strand":"-","positions":[6830011,6830010,6830009],"ref_codon":"TAT","aa":240,"terminal":false},{"gene":"pro","copy_alignment":0,"strand":"-","positions":[6830008,6830007,6830006],"ref_codon":"CAA","aa":241,"terminal":false},{"gene":"pro","copy_alignment":0,"strand":"-","positions":[6830005,6830004,6830003],"ref_codon":"AGT","aa":242,"terminal":false},{"gene":"pro","copy_alignment":0,"strand":"-","positions":[6830002,6830001,6830000],"ref_codon":"ACT","aa":243,"terminal":false},{"gene":"pro","copy_alignment":0,"strand":"-","positions":[6829999,6829998,6829997],"ref_codon":"GAG","aa":244,"terminal":false},{"gene":"pro","copy_alignment":0,"strand":"-","positions":[6829996,6829995,6829994],"ref_codon":"ATT","aa":245,"terminal":false},{"gene":"pro","copy_alignment":0,"strand":"-","positions":[6829993,6829992,6829991],"ref_codon":"TTA","aa":246,"terminal":false},{"gene":"pro","copy_alignment":0,"strand":"-","positions":[6829990,6829989,6829988],"ref_codon":"CAT","aa":247,"terminal":false},{"gene":"pro","copy_alignment":0,"strand":"-","positions":[6829987,6829986,6829985],"ref_codon":"TGT","aa":248,"terminal":false},{"gene":"pro","copy_alignment":0,"strand":"-","positions":[6829984,6829983,6829982],"ref_codon":"TTA","aa":249,"terminal":false},{"gene":"pro","copy_alignment":0,"strand":"-","positions":[6829981,6829980,6829979],"ref_codon":"GGG","aa":250,"terminal":false},{"gene":"pro","copy_alignment":0,"strand":"-","positions":[6829978,6829977,6829976],"ref_codon":"CCA","aa":251,"terminal":false},{"gene":"pro","copy_alignment":0,"strand":"-","positions":[6829975,6829974,6829973],"ref_codon":"GAT","aa":252,"terminal":false},{"gene":"pro","copy_alignment":0,"strand":"-","positions":[6829972,6829971,6829970],"ref_codon":"AAT","aa":253,"terminal":false},{"gene":"pro","copy_alignment":0,"strand":"-","positions":[6829969,6829968,6829967],"ref_codon":"CAA","aa":254,"terminal":false},{"gene":"pro","copy_alignment":0,"strand":"-","positions":[6829966,6829965,6829964],"ref_codon":"GAA","aa":255,"terminal":false},{"gene":"pro","copy_alignment":0,"strand":"-","positions":[6829963,6829962,6829961],"ref_codon":"AGT","aa":256,"terminal":false},{"gene":"pro","copy_alignment":0,"strand":"-","positions":[6829960,6829959,6829958],"ref_codon":"ACT","aa":257,"terminal":false},{"gene":"pro","copy_alignment":0,"strand":"-","positions":[6829957,6829956,6829955],"ref_codon":"GTT","aa":258,"terminal":false},{"gene":"pro","copy_alignment":0,"strand":"-","positions":[6829954,6829953,6829952],"ref_codon":"CAG","aa":259,"terminal":false},{"gene":"pro","copy_alignment":0,"strand":"-","positions":[6829951,6829950,6829949],"ref_codon":"CCA","aa":260,"terminal":false},{"gene":"pro","copy_alignment":0,"strand":"-","positions":[6829948,6829947,6829946],"ref_codon":"ATG","aa":261,"terminal":false},{"gene":"pro","copy_alignment":0,"strand":"-","positions":[6829945,6829944,6829943],"ref_codon":"ATT","aa":262,"terminal":false},{"gene":"pro","copy_alignment":0,"strand":"-","positions":[6829942,6829941,6829940],"ref_codon":"ACT","aa":263,"terminal":false},{"gene":"pro","copy_alignment":0,"strand":"-","positions":[6829939,6829938,6829937],"ref_codon":"TCA","aa":264,"terminal":false},{"gene":"pro","copy_alignment":0,"strand":"-","positions":[6829936,6829935,6829934],"ref_codon":"ACT","aa":265,"terminal":false},{"gene":"pro","copy_alignment":0,"strand":"-","positions":[6829933,6829932,6829931],"ref_codon":"CCT","aa":266,"terminal":false},{"gene":"pro","copy_alignment":0,"strand":"-","positions":[6829930,6829929,6829928],"ref_codon":"CTT","aa":267,"terminal":false},{"gene":"pro","copy_alignment":0,"strand":"-","positions":[6829927,6829926,6829925],"ref_codon":"AAT","aa":268,"terminal":false},{"gene":"pro","copy_alignment":0,"strand":"-","positions":[6829924,6829923,6829922],"ref_codon":"CTG","aa":269,"terminal":false},{"gene":"pro","copy_alignment":0,"strand":"-","positions":[6829921,6829920,6829919],"ref_codon":"TGG","aa":270,"terminal":false},{"gene":"pro","copy_alignment":0,"strand":"-","positions":[6829918,6829917,6829916],"ref_codon":"GGT","aa":271,"terminal":false},{"gene":"pro","copy_alignment":0,"strand":"-","positions":[6829915,6829914,6829913],"ref_codon":"CAA","aa":272,"terminal":false},{"gene":"pro","copy_alignment":0,"strand":"-","positions":[6829912,6829911,6829910],"ref_codon":"GAT","aa":273,"terminal":false},{"gene":"pro","copy_alignment":0,"strand":"-","positions":[6829909,6829908,6829907],"ref_codon":"TTA","aa":274,"terminal":false},{"gene":"pro","copy_alignment":0,"strand":"-","positions":[6829906,6829905,6829904],"ref_codon":"TTA","aa":275,"terminal":false},{"gene":"pro","copy_alignment":0,"strand":"-","positions":[6829903,6829902,6829901],"ref_codon":"CAA","aa":276,"terminal":false},{"gene":"pro","copy_alignment":0,"strand":"-","positions":[6829900,6829899,6829898],"ref_codon":"CAA","aa":277,"terminal":false},{"gene":"pro","copy_alignment":0,"strand":"-","positions":[6829897,6829896,6829895],"ref_codon":"TGG","aa":278,"terminal":false},{"gene":"pro","copy_alignment":0,"strand":"-","positions":[6829894,6829893,6829892],"ref_codon":"GGT","aa":279,"terminal":false},{"gene":"pro","copy_alignment":0,"strand":"-","positions":[6829891,6829890,6829889],"ref_codon":"GTG","aa":280,"terminal":false},{"gene":"pro","copy_alignment":0,"strand":"-","positions":[6829888,6829887,6829886],"ref_codon":"GAA","aa":281,"terminal":false},{"gene":"pro","copy_alignment":0,"strand":"-","positions":[6829885,6829884,6829883],"ref_codon":"ATC","aa":282,"terminal":false},{"gene":"pro","copy_alignment":0,"strand":"-","positions":[6829882,6829881,6829880],"ref_codon":"ACC","aa":283,"terminal":false},{"gene":"pro","copy_alignment":0,"strand":"-","positions":[6829879,6829878,6829877],"ref_codon":"ATG","aa":284,"terminal":false},{"gene":"pro","copy_alignment":0,"strand":"-","positions":[6829876,6829875,6829874],"ref_codon":"CCC","aa":285,"terminal":false},{"gene":"pro","copy_alignment":0,"strand":"-","positions":[6829873,6829872,6829871],"ref_codon":"GCT","aa":286,"terminal":false},{"gene":"pro","copy_alignment":0,"strand":"-","positions":[6829870,6829869,6829868],"ref_codon":"CCA","aa":287,"terminal":false},{"gene":"pro","copy_alignment":0,"strand":"-","positions":[6829867,6829866,6829865],"ref_codon":"TTA","aa":288,"terminal":false},{"gene":"pro","copy_alignment":0,"strand":"-","positions":[6829864,6829863,6829862],"ref_codon":"TAT","aa":289,"terminal":false},{"gene":"pro","copy_alignment":0,"strand":"-","positions":[6829861,6829860,6829859],"ref_codon":"AGC","aa":290,"terminal":false},{"gene":"pro","copy_alignment":0,"strand":"-","positions":[6829858,6829857,6829856],"ref_codon":"CCC","aa":291,"terminal":false},{"gene":"pro","copy_alignment":0,"strand":"-","positions":[6829855,6829854,6829853],"ref_codon":"ACG","aa":292,"terminal":false},{"gene":"pro","copy_alignment":0,"strand":"-","positions":[6829852,6829851,6829850],"ref_codon":"AGT","aa":293,"terminal":false},{"gene":"pro","copy_alignment":0,"strand":"-","positions":[6829849,6829848,6829847],"ref_codon":"CAA","aa":294,"terminal":false},{"gene":"pro","copy_alignment":0,"strand":"-","positions":[6829846,6829845,6829844],"ref_codon":"AAA","aa":295,"terminal":false},{"gene":"pro","copy_alignment":0,"strand":"-","positions":[6829843,6829842,6829841],"ref_codon":"ATC","aa":296,"terminal":false},{"gene":"pro","copy_alignment":0,"strand":"-","positions":[6829840,6829839,6829838],"ref_codon":"ATG","aa":297,"terminal":false},{"gene":"pro","copy_alignment":0,"strand":"-","positions":[6829837,6829836,6829835],"ref_codon":"ACC","aa":298,"terminal":false},{"gene":"pro","copy_alignment":0,"strand":"-","positions":[6829834,6829833,6829832],"ref_codon":"AAG","aa":299,"terminal":false},{"gene":"pro","copy_alignment":0,"strand":"-","positions":[6829831,6829830,6829829],"ref_codon":"ATG","aa":300,"terminal":false},{"gene":"pro","copy_alignment":0,"strand":"-","positions":[6829828,6829827,6829826],"ref_codon":"GGA","aa":301,"terminal":false},{"gene":"pro","copy_alignment":0,"strand":"-","positions":[6829825,6829824,6829823],"ref_codon":"TAT","aa":302,"terminal":false},{"gene":"pro","copy_alignment":0,"strand":"-","positions":[6829822,6829821,6829820],"ref_codon":"ATA","aa":303,"terminal":false},{"gene":"pro","copy_alignment":0,"strand":"-","positions":[6829819,6829818,6829817],"ref_codon":"CCA","aa":304,"terminal":false},{"gene":"pro","copy_alignment":0,"strand":"-","positions":[6829816,6829815,6829814],"ref_codon":"GGA","aa":305,"terminal":false},{"gene":"pro","copy_alignment":0,"strand":"-","positions":[6829813,6829812,6829811],"ref_codon":"AAG","aa":306,"terminal":false},{"gene":"pro","copy_alignment":0,"strand":"-","positions":[6829810,6829809,6829808],"ref_codon":"GGA","aa":307,"terminal":false},{"gene":"pro","copy_alignment":0,"strand":"-","positions":[6829807,6829806,6829805],"ref_codon":"CTA","aa":308,"terminal":false},{"gene":"pro","copy_alignment":0,"strand":"-","positions":[6829804,6829803,6829802],"ref_codon":"GGA","aa":309,"terminal":false},{"gene":"pro","copy_alignment":0,"strand":"-","positions":[6829801,6829800,6829799],"ref_codon":"AAA","aa":310,"terminal":false},{"gene":"pro","copy_alignment":0,"strand":"-","positions":[6829798,6829797,6829796],"ref_codon":"AAT","aa":311,"terminal":false},{"gene":"pro","copy_alignment":0,"strand":"-","positions":[6829795,6829794,6829793],"ref_codon":"GAA","aa":312,"terminal":false},{"gene":"pro","copy_alignment":0,"strand":"-","positions":[6829792,6829791,6829790],"ref_codon":"GAT","aa":313,"terminal":false},{"gene":"pro","copy_alignment":0,"strand":"-","positions":[6829789,6829788,6829787],"ref_codon":"GGC","aa":314,"terminal":false},{"gene":"pro","copy_alignment":0,"strand":"-","positions":[6829786,6829785,6829784],"ref_codon":"ATT","aa":315,"terminal":false},{"gene":"pro","copy_alignment":0,"strand":"-","positions":[6829783,6829782,6829781],"ref_codon":"AAA","aa":316,"terminal":false},{"gene":"pro","copy_alignment":0,"strand":"-","positions":[6829780,6829779,6829778],"ref_codon":"GTT","aa":317,"terminal":false},{"gene":"pro","copy_alignment":0,"strand":"-","positions":[6829777,6829776,6829775],"ref_codon":"CCA","aa":318,"terminal":false},{"gene":"pro","copy_alignment":0,"strand":"-","positions":[6829774,6829773,6829772],"ref_codon":"GTT","aa":319,"terminal":false},{"gene":"pro","copy_alignment":0,"strand":"-","positions":[6829771,6829770,6829769],"ref_codon":"GAG","aa":320,"terminal":false},{"gene":"pro","copy_alignment":0,"strand":"-","positions":[6829768,6829767,6829766],"ref_codon":"GCT","aa":321,"terminal":false},{"gene":"pro","copy_alignment":0,"strand":"-","positions":[6829765,6829764,6829763],"ref_codon":"AAA","aa":322,"terminal":false},{"gene":"pro","copy_alignment":0,"strand":"-","positions":[6829762,6829761,6829760],"ref_codon":"ATA","aa":323,"terminal":false},{"gene":"pro","copy_alignment":0,"strand":"-","positions":[6829759,6829758,6829757],"ref_codon":"AAT","aa":324,"terminal":false},{"gene":"pro","copy_alignment":0,"strand":"-","positions":[6829756,6829755,6829754],"ref_codon":"CAA","aa":325,"terminal":false},{"gene":"pro","copy_alignment":0,"strand":"-","positions":[6829753,6829752,6829751],"ref_codon":"GAA","aa":326,"terminal":false},{"gene":"pro","copy_alignment":0,"strand":"-","positions":[6829750,6829749,6829748],"ref_codon":"AGA","aa":327,"terminal":false},{"gene":"pro","copy_alignment":0,"strand":"-","positions":[6829747,6829746,6829745],"ref_codon":"GAA","aa":328,"terminal":false},{"gene":"pro","copy_alignment":0,"strand":"-","positions":[6829744,6829743,6829742],"ref_codon":"GGA","aa":329,"terminal":false},{"gene":"pro","copy_alignment":0,"strand":"-","positions":[6829737,6829736,6829735],"ref_codon":"GGG","aa":331,"terminal":false},{"gene":"pro","copy_alignment":0,"strand":"-","positions":[6829734,6829733,6829732],"ref_codon":"TAT","aa":332,"terminal":false},{"gene":"pro","copy_alignment":0,"strand":"-","positions":[6829731,6829730,6829729],"ref_codon":"CCT","aa":333,"terminal":false},{"gene":"pro","copy_alignment":0,"strand":"-","positions":[6829728,6829727,6829726],"ref_codon":"TGT","aa":334,"terminal":false},{"gene":"pro","copy_alignment":0,"strand":"-","positions":[6829725,6829724,6829723],"ref_codon":"TAG","aa":335,"terminal":true},{"gene":"pol","copy_alignment":0,"strand":"-","positions":[6829763,6829762,6829761],"ref_codon":"AAT","aa":1,"terminal":false},{"gene":"pol","copy_alignment":0,"strand":"-","positions":[6829760,6829759,6829758],"ref_codon":"AAA","aa":2,"terminal":false},{"gene":"pol","copy_alignment":0,"strand":"-","positions":[6829757,6829756,6829755],"ref_codon":"TCA","aa":3,"terminal":false},{"gene":"pol","copy_alignment":0,"strand":"-","positions":[6829754,6829753,6829752],"ref_codon":"AGA","aa":4,"terminal":false},{"gene":"pol","copy_alignment":0,"strand":"-","positions":[6829751,6829750,6829749],"ref_codon":"AAG","aa":5,"terminal":false},{"gene":"pol","copy_alignment":0,"strand":"-","positions":[6829748,6829747,6829746],"ref_codon":"AGA","aa":6,"terminal":false},{"gene":"pol","copy_alignment":0,"strand":"-","positions":[6829745,6829744,6829743],"ref_codon":"AGG","aa":7,"terminal":false},{"gene":"pol","copy_alignment":0,"strand":"-","positions":[6829742,6829741,6829740],"ref_codon":"AAT","aa":8,"terminal":false},{"gene":"pol","copy_alignment":0,"strand":"-","positions":[6829738,6829737,6829736],"ref_codon":"AGG","aa":9,"terminal":false},{"gene":"pol","copy_alignment":0,"strand":"-","positions":[6829735,6829734,6829733],"ref_codon":"GTA","aa":10,"terminal":false},{"gene":"pol","copy_alignment":0,"strand":"-","positions":[6829732,6829731,6829730],"ref_codon":"TCC","aa":11,"terminal":false},{"gene":"pol","copy_alignment":0,"strand":"-","positions":[6829729,6829728,6829727],"ref_codon":"TTG","aa":12,"terminal":false},{"gene":"pol","copy_alignment":0,"strand":"-","positions":[6829726,6829725,6829724],"ref_codon":"TTA","aa":13,"terminal":false},{"gene":"pol","copy_alignment":0,"strand":"-","positions":[6829723,6829722,6829721],"ref_codon":"GGG","aa":14,"terminal":false},{"gene":"pol","copy_alignment":0,"strand":"-","positions":[6829720,6829719,6829718],"ref_codon":"GCG","aa":15,"terminal":false},{"gene":"pol","copy_alignment":0,"strand":"-","positions":[6829717,6829716,6829715],"ref_codon":"GCC","aa":16,"terminal":false},{"gene":"pol","copy_alignment":0,"strand":"-","positions":[6829714,6829713,6829712],"ref_codon":"ACT","aa":17,"terminal":false},{"gene":"pol","copy_alignment":0,"strand":"-","positions":[6829711,6829710,6829709],"ref_codon":"GTA","aa":18,"terminal":false},{"gene":"pol","copy_alignment":0,"strand":"-","positions":[6829708,6829707,6829706],"ref_codon":"GAG","aa":19,"terminal":false},{"gene":"pol","copy_alignment":0,"strand":"-","positions":[6829705,6829704,6829703],"ref_codon":"CCT","aa":20,"terminal":false},{"gene":"pol","copy_alignment":0,"strand":"-","positions":[6829702,6829701,6829700],"ref_codon":"CCT","aa":21,"terminal":false},{"gene":"pol","copy_alignment":0,"strand":"-","positions":[6829699,6829698,6829697],"ref_codon":"AAA","aa":22,"terminal":false},{"gene":"pol","copy_alignment":0,"strand":"-","positions":[6829696,6829695,6829694],"ref_codon":"CCC","aa":23,"terminal":false},{"gene":"pol","copy_alignment":0,"strand":"-","positions":[6829693,6829692,6829691],"ref_codon":"ATA","aa":24,"terminal":false},{"gene":"pol","copy_alignment":0,"strand":"-","positions":[6829690,6829689,6829688],"ref_codon":"CCA","aa":25,"terminal":false},{"gene":"pol","copy_alignment":0,"strand":"-","positions":[6829687,6829686,6829685],"ref_codon":"TTA","aa":26,"terminal":false},{"gene":"pol","copy_alignment":0,"strand":"-","positions":[6829684,6829683,6829682],"ref_codon":"ACT","aa":27,"terminal":false},{"gene":"pol","copy_alignment":0,"strand":"-","positions":[6829681,6829680,6829679],"ref_codon":"TGG","aa":28,"terminal":false},{"gene":"pol","copy_alignment":0,"strand":"-","positions":[6829678,6829677,6829676],"ref_codon":"AAA","aa":29,"terminal":false},{"gene":"pol","copy_alignment":0,"strand":"-","positions":[6829675,6829674,6829673],"ref_codon":"ACA","aa":30,"terminal":false},{"gene":"pol","copy_alignment":0,"strand":"-","positions":[6829672,6829671,6829670],"ref_codon":"GAA","aa":31,"terminal":false},{"gene":"pol","copy_alignment":0,"strand":"-","positions":[6829669,6829668,6829667],"ref_codon":"AAA","aa":32,"terminal":false},{"gene":"pol","copy_alignment":0,"strand":"-","positions":[6829666,6829665,6829664],"ref_codon":"CCA","aa":33,"terminal":false},{"gene":"pol","copy_alignment":0,"strand":"-","positions":[6829663,6829662,6829661],"ref_codon":"GTA","aa":34,"terminal":false},{"gene":"pol","copy_alignment":0,"strand":"-","positions":[6829660,6829659,6829658],"ref_codon":"TGG","aa":35,"terminal":false},{"gene":"pol","copy_alignment":0,"strand":"-","positions":[6829657,6829656,6829655],"ref_codon":"GTA","aa":36,"terminal":false},{"gene":"pol","copy_alignment":0,"strand":"-","positions":[6829654,6829653,6829652],"ref_codon":"AAT","aa":37,"terminal":false},{"gene":"pol","copy_alignment":0,"strand":"-","positions":[6829651,6829650,6829649],"ref_codon":"CAG","aa":38,"terminal":false},{"gene":"pol","copy_alignment":0,"strand":"-","positions":[6829648,6829647,6829646],"ref_codon":"TGG","aa":39,"terminal":false},{"gene":"pol","copy_alignment":0,"strand":"-","positions":[6829645,6829644,6829643],"ref_codon":"CCG","aa":40,"terminal":false},{"gene":"pol","copy_alignment":0,"strand":"-","positions":[6829642,6829641,6829640],"ref_codon":"CTA","aa":41,"terminal":false},{"gene":"pol","copy_alignment":0,"strand":"-","positions":[6829639,6829638,6829637],"ref_codon":"CCA","aa":42,"terminal":false},{"gene":"pol","copy_alignment":0,"strand":"-","positions":[6829636,6829635,6829634],"ref_codon":"AAA","aa":43,"terminal":false},{"gene":"pol","copy_alignment":0,"strand":"-","positions":[6829633,6829632,6829631],"ref_codon":"CAA","aa":44,"terminal":false},{"gene":"pol","copy_alignment":0,"strand":"-","positions":[6829630,6829629,6829628],"ref_codon":"AAA","aa":45,"terminal":false},{"gene":"pol","copy_alignment":0,"strand":"-","positions":[6829627,6829626,6829625],"ref_codon":"CTG","aa":46,"terminal":false},{"gene":"pol","copy_alignment":0,"strand":"-","positions":[6829624,6829623,6829622],"ref_codon":"GAG","aa":47,"terminal":false},{"gene":"pol","copy_alignment":0,"strand":"-","positions":[6829621,6829620,6829619],"ref_codon":"GCT","aa":48,"terminal":false},{"gene":"pol","copy_alignment":0,"strand":"-","positions":[6829618,6829617,6829616],"ref_codon":"TTA","aa":49,"terminal":false},{"gene":"pol","copy_alignment":0,"strand":"-","positions":[6829615,6829614,6829613],"ref_codon":"CAT","aa":50,"terminal":false},{"gene":"pol","copy_alignment":0,"strand":"-","positions":[6829612,6829611,6829610],"ref_codon":"TCA","aa":51,"terminal":false},{"gene":"pol","copy_alignment":0,"strand":"-","positions":[6829609,6829608,6829607],"ref_codon":"TTA","aa":52,"terminal":false},{"gene":"pol","copy_alignment":0,"strand":"-","positions":[6829606,6829605,6829604],"ref_codon":"GCA","aa":53,"terminal":false},{"gene":"pol","copy_alignment":0,"strand":"-","positions":[6829603,6829602,6829601],"ref_codon":"AAT","aa":54,"terminal":false},{"gene":"pol","copy_alignment":0,"strand":"-","positions":[6829600,6829599,6829598],"ref_codon":"GAA","aa":55,"terminal":false},{"gene":"pol","copy_alignment":0,"strand":"-","positions":[6829597,6829596,6829595],"ref_codon":"CAG","aa":56,"terminal":false},{"gene":"pol","copy_alignment":0,"strand":"-","positions":[6829594,6829593,6829592],"ref_codon":"TTC","aa":57,"terminal":false},{"gene":"pol","copy_alignment":0,"strand":"-","positions":[6829591,6829590,6829589],"ref_codon":"AAA","aa":58,"terminal":false},{"gene":"pol","copy_alignment":0,"strand":"-","positions":[6829588,6829587,6829586],"ref_codon":"AAG","aa":59,"terminal":false},{"gene":"pol","copy_alignment":0,"strand":"-","positions":[6829585,6829584,6829583],"ref_codon":"GGA","aa":60,"terminal":false},{"gene":"pol","copy_alignment":0,"strand":"-","positions":[6829582,6829581,6829580],"ref_codon":"CAT","aa":61,"terminal":false},{"gene":"pol","copy_alignment":0,"strand":"-","positions":[6829579,6829578,6829577],"ref_codon":"ATT","aa":62,"terminal":false},{"gene":"pol","copy_alignment":0,"strand":"-","positions":[6829576,6829575,6829574],"ref_codon":"GAG","aa":63,"terminal":false},{"gene":"pol","copy_alignment":0,"strand":"-","positions":[6829573,6829572,6829571],"ref_codon":"CCT","aa":64,"terminal":false},{"gene":"pol","copy_alignment":0,"strand":"-","positions":[6829570,6829569,6829568],"ref_codon":"TCA","aa":65,"terminal":false},{"gene":"pol","copy_alignment":0,"strand":"-","positions":[6829567,6829566,6829565],"ref_codon":"TTC","aa":66,"terminal":false},{"gene":"pol","copy_alignment":0,"strand":"-","positions":[6829564,6829563,6829562],"ref_codon":"TCG","aa":67,"terminal":false},{"gene":"pol","copy_alignment":0,"strand":"-","positions":[6829561,6829560,6829559],"ref_codon":"CCT","aa":68,"terminal":false},{"gene":"pol","copy_alignment":0,"strand":"-","positions":[6829558,6829557,6829556],"ref_codon":"TGG","aa":69,"terminal":false},{"gene":"pol","copy_alignment":0,"strand":"-","positions":[6829555,6829554,6829553],"ref_codon":"AAT","aa":70,"terminal":false},{"gene":"pol","copy_alignment":0,"strand":"-","positions":[6829552,6829551,6829550],"ref_codon":"TCT","aa":71,"terminal":false},{"gene":"pol","copy_alignment":0,"strand":"-","positions":[6829549,6829548,6829547],"ref_codon":"CCT","aa":72,"terminal":false},{"gene":"pol","copy_alignment":0,"strand":"-","positions":[6829546,6829545,6829544],"ref_codon":"GTG","aa":73,"terminal":false},{"gene":"pol","copy_alignment":0,"strand":"-","positions":[6829543,6829542,6829541],"ref_codon":"TTT","aa":74,"terminal":false},{"gene":"pol","copy_alignment":0,"strand":"-","positions":[6829540,6829539,6829538],"ref_codon":"GTA","aa":75,"terminal":false},{"gene":"pol","copy_alignment":0,"strand":"-","positions":[6829537,6829536,6829535],"ref_codon":"ATT","aa":76,"terminal":false},{"gene":"pol","copy_alignment":0,"strand":"-","positions":[6829534,6829533,6829532],"ref_codon":"CAG","aa":77,"terminal":false},{"gene":"pol","copy_alignment":0,"strand":"-","positions":[6829531,6829530,6829529],"ref_codon":"AAG","aa":78,"terminal":false},{"gene":"pol","copy_alignment":0,"strand":"-","positions":[6829528,6829527,6829526],"ref_codon":"AAA","aa":79,"terminal":false},{"gene":"pol","copy_alignment":0,"strand":"-","positions":[6829525,6829524,6829523],"ref_codon":"TCC","aa":80,"terminal":false},{"gene":"pol","copy_alignment":0,"strand":"-","positions":[6829522,6829521,6829520],"ref_codon":"AGC","aa":81,"terminal":false},{"gene":"pol","copy_alignment":0,"strand":"-","positions":[6829519,6829518,6829517],"ref_codon":"AAA","aa":82,"terminal":false},{"gene":"pol","copy_alignment":0,"strand":"-","positions":[6829516,6829515,6829514],"ref_codon":"TGG","aa":83,"terminal":false},{"gene":"pol","copy_alignment":0,"strand":"-","positions":[6829513,6829512,6829511],"ref_codon":"TGT","aa":84,"terminal":false},{"gene":"pol","copy_alignment":0,"strand":"-","positions":[6829510,6829509,6829508],"ref_codon":"ATG","aa":85,"terminal":false},{"gene":"pol","copy_alignment":0,"strand":"-","positions":[6829507,6829506,6829505],"ref_codon":"TTA","aa":86,"terminal":false},{"gene":"pol","copy_alignment":0,"strand":"-","positions":[6829504,6829503,6829502],"ref_codon":"ACT","aa":87,"terminal":false},{"gene":"pol","copy_alignment":0,"strand":"-","positions":[6829501,6829500,6829499],"ref_codon":"GAC","aa":88,"terminal":false},{"gene":"pol","copy_alignment":0,"strand":"-","positions":[6829498,6829497,6829496],"ref_codon":"TTA","aa":89,"terminal":false},{"gene":"pol","copy_alignment":0,"strand":"-","positions":[6829495,6829494,6829493],"ref_codon":"AGG","aa":90,"terminal":false},{"gene":"pol","copy_alignment":0,"strand":"-","positions":[6829492,6829491,6829490],"ref_codon":"GCC","aa":91,"terminal":false},{"gene":"pol","copy_alignment":0,"strand":"-","positions":[6829489,6829488,6829487],"ref_codon":"GTA","aa":92,"terminal":false},{"gene":"pol","copy_alignment":0,"strand":"-","positions":[6829486,6829485,6829484],"ref_codon":"AAT","aa":93,"terminal":false},{"gene":"pol","copy_alignment":0,"strand":"-","positions":[6829483,6829482,6829481],"ref_codon":"GCC","aa":94,"terminal":false},{"gene":"pol","copy_alignment":0,"strand":"-","positions":[6829480,6829479,6829478],"ref_codon":"GTA","aa":95,"terminal":false},{"gene":"pol","copy_alignment":0,"strand":"-","positions":[6829477,6829476,6829475],"ref_codon":"AAT","aa":96,"terminal":false},{"gene":"pol","copy_alignment":0,"strand":"-","positions":[6829474,6829473,6829472],"ref_codon":"CAA","aa":97,"terminal":false},{"gene":"pol","copy_alignment":0,"strand":"-","positions":[6829471,6829470,6829469],"ref_codon":"CCC","aa":98,"terminal":false},{"gene":"pol","copy_alignment":0,"strand":"-","positions":[6829468,6829467,6829466],"ref_codon":"ATG","aa":99,"terminal":false},{"gene":"pol","copy_alignment":0,"strand":"-","positions":[6829465,6829464,6829463],"ref_codon":"GGG","aa":100,"terminal":false},{"gene":"pol","copy_alignment":0,"strand":"-","positions":[6829462,6829461,6829460],"ref_codon":"CCT","aa":101,"terminal":false},{"gene":"pol","copy_alignment":0,"strand":"-","positions":[6829459,6829458,6829457],"ref_codon":"CTC","aa":102,"terminal":false},{"gene":"pol","copy_alignment":0,"strand":"-","positions":[6829456,6829455,6829454],"ref_codon":"CAA","aa":103,"terminal":false},{"gene":"pol","copy_alignment":0,"strand":"-","positions":[6829453,6829452,6829451],"ref_codon":"CCC","aa":104,"terminal":false},{"gene":"pol","copy_alignment":0,"strand":"-","positions":[6829450,6829449,6829448],"ref_codon":"GGA","aa":105,"terminal":false},{"gene":"pol","copy_alignment":0,"strand":"-","positions":[6829447,6829446,6829445],"ref_codon":"TTG","aa":106,"terminal":false},{"gene":"pol","copy_alignment":0,"strand":"-","positions":[6829444,6829443,6829442],"ref_codon":"CCC","aa":107,"terminal":false},{"gene":"pol","copy_alignment":0,"strand":"-","positions":[6829441,6829440,6829439],"ref_codon":"TCT","aa":108,"terminal":false},{"gene":"pol","copy_alignment":0,"strand":"-","positions":[6829438,6829437,6829436],"ref_codon":"CTG","aa":109,"terminal":false},{"gene":"pol","copy_alignment":0,"strand":"-","positions":[6829435,6829434,6829433],"ref_codon":"GCC","aa":110,"terminal":false},{"gene":"pol","copy_alignment":0,"strand":"-","positions":[6829432,6829431,6829430],"ref_codon":"ATG","aa":111,"terminal":false},{"gene":"pol","copy_alignment":0,"strand":"-","positions":[6829429,6829428,6829427],"ref_codon":"ATC","aa":112,"terminal":false},{"gene":"pol","copy_alignment":0,"strand":"-","positions":[6829426,6829425,6829424],"ref_codon":"CCA","aa":113,"terminal":false},{"gene":"pol","copy_alignment":0,"strand":"-","positions":[6829421,6829420,6829419],"ref_codon":"GAC","aa":115,"terminal":false},{"gene":"pol","copy_alignment":0,"strand":"-","positions":[6829418,6829417,6829416],"ref_codon":"TGG","aa":116,"terminal":false},{"gene":"pol","copy_alignment":0,"strand":"-","positions":[6829415,6829414,6829413],"ref_codon":"CCT","aa":117,"terminal":false},{"gene":"pol","copy_alignment":0,"strand":"-","positions":[6829412,6829411,6829410],"ref_codon":"TTA","aa":118,"terminal":false},{"gene":"pol","copy_alignment":0,"strand":"-","positions":[6829409,6829408,6829407],"ref_codon":"ATT","aa":119,"terminal":false},{"gene":"pol","copy_alignment":0,"strand":"-","positions":[6829406,6829405,6829404],"ref_codon":"ATA","aa":120,"terminal":false},{"gene":"pol","copy_alignment":0,"strand":"-","positions":[6829403,6829402,6829401],"ref_codon":"ATT","aa":121,"terminal":false},{"gene":"pol","copy_alignment":0,"strand":"-","positions":[6829400,6829399,6829398],"ref_codon":"GAT","aa":122,"terminal":false},{"gene":"pol","copy_alignment":0,"strand":"-","positions":[6829397,6829396,6829395],"ref_codon":"CTA","aa":123,"terminal":false},{"gene":"pol","copy_alignment":0,"strand":"-","positions":[6829394,6829393,6829392],"ref_codon":"AAG","aa":124,"terminal":false},{"gene":"pol","copy_alignment":0,"strand":"-","positions":[6829391,6829390,6829389],"ref_codon":"GAC","aa":125,"terminal":false},{"gene":"pol","copy_alignment":0,"strand":"-","positions":[6829388,6829387,6829386],"ref_codon":"TGC","aa":126,"terminal":false},{"gene":"pol","copy_alignment":0,"strand":"-","positions":[6829385,6829384,6829383],"ref_codon":"TTT","aa":127,"terminal":false},{"gene":"pol","copy_alignment":0,"strand":"-","positions":[6829382,6829381,6829380],"ref_codon":"TTT","aa":128,"terminal":false},{"gene":"pol","copy_alignment":0,"strand":"-","positions":[6829379,6829378,6829377],"ref_codon":"ACC","aa":129,"terminal":false},{"gene":"pol","copy_alignment":0,"strand":"-","positions":[6829376,6829375,6829374],"ref_codon":"ATC","aa":130,"terminal":false},{"gene":"pol","copy_alignment":0,"strand":"-","positions":[6829373,6829372,6829371],"ref_codon":"CCT","aa":131,"terminal":false},{"gene":"pol","copy_alignment":0,"strand":"-","positions":[6829370,6829369,6829368],"ref_codon":"CTG","aa":132,"terminal":false},{"gene":"pol","copy_alignment":0,"strand":"-","positions":[6829367,6829366,6829365],"ref_codon":"GCG","aa":133,"terminal":false},{"gene":"pol","copy_alignment":0,"strand":"-","positions":[6829364,6829363,6829362],"ref_codon":"GAG","aa":134,"terminal":false},{"gene":"pol","copy_alignment":0,"strand":"-","positions":[6829361,6829360,6829359],"ref_codon":"CAG","aa":135,"terminal":false},{"gene":"pol","copy_alignment":0,"strand":"-","positions":[6829358,6829357,6829356],"ref_codon":"GAT","aa":136,"terminal":false},{"gene":"pol","copy_alignment":0,"strand":"-","positions":[6829355,6829354,6829353],"ref_codon":"TGC","aa":137,"terminal":false},{"gene":"pol","copy_alignment":0,"strand":"-","positions":[6829352,6829351,6829350],"ref_codon":"GAA","aa":138,"terminal":false},{"gene":"pol","copy_alignment":0,"strand":"-","positions":[6829349,6829348,6829347],"ref_codon":"AAA","aa":139,"terminal":false},{"gene":"pol","copy_alignment":0,"strand":"-","positions":[6829346,6829345,6829344],"ref_codon":"TTT","aa":140,"terminal":false},{"gene":"pol","copy_alignment":0,"strand":"-","positions":[6829343,6829342,6829341],"ref_codon":"GCC","aa":141,"terminal":false},{"gene":"pol","copy_alignment":0,"strand":"-","positions":[6829340,6829339,6829338],"ref_codon":"TTT","aa":142,"terminal":false},{"gene":"pol","copy_alignment":0,"strand":"-","positions":[6829337,6829336,6829335],"ref_codon":"ACT","aa":143,"terminal":false},{"gene":"pol","copy_alignment":0,"strand":"-","positions":[6829334,6829333,6829332],"ref_codon":"ATA","aa":144,"terminal":false},{"gene":"pol","copy_alignment":0,"strand":"-","positions":[6829331,6829330,6829329],"ref_codon":"CCA","aa":145,"terminal":false},{"gene":"pol","copy_alignment":0,"strand":"-","positions":[6829328,6829327,6829326],"ref_codon":"GCC","aa":146,"terminal":false},{"gene":"pol","copy_alignment":0,"strand":"-","positions":[6829325,6829324,6829323],"ref_codon":"ATA","aa":147,"terminal":false},{"gene":"pol","copy_alignment":0,"strand":"-","positions":[6829322,6829321,6829320],"ref_codon":"AAT","aa":148,"terminal":false},{"gene":"pol","copy_alignment":0,"strand":"-","positions":[6829319,6829318,6829317],"ref_codon":"AAT","aa":149,"terminal":false},{"gene":"pol","copy_alignment":0,"strand":"-","positions":[6829316,6829315,6829314],"ref_codon":"AAA","aa":150,"terminal":false},{"gene":"pol","copy_alignment":0,"strand":"-","positions":[6829313,6829312,6829311],"ref_codon":"GAA","aa":151,"terminal":false},{"gene":"pol","copy_alignment":0,"strand":"-","positions":[6829310,6829309,6829308],"ref_codon":"CCA","aa":152,"terminal":false},{"gene":"pol","copy_alignment":0,"strand":"-","positions":[6829307,6829306,6829305],"ref_codon":"GCC","aa":153,"terminal":false},{"gene":"pol","copy_alignment":0,"strand":"-","positions":[6829304,6829303,6829302],"ref_codon":"ACC","aa":154,"terminal":false},{"gene":"pol","copy_alignment":0,"strand":"-","positions":[6829301,6829300,6829299],"ref_codon":"AGG","aa":155,"terminal":false},{"gene":"pol","copy_alignment":0,"strand":"-","positions":[6829298,6829297,6829296],"ref_codon":"TTT","aa":156,"terminal":false},{"gene":"pol","copy_alignment":0,"strand":"-","positions":[6829295,6829294,6829293],"ref_codon":"CAG","aa":157,"terminal":false},{"gene":"pol","copy_alignment":0,"strand":"-","positions":[6829292,6829291,6829290],"ref_codon":"TGG","aa":158,"terminal":false},{"gene":"pol","copy_alignment":0,"strand":"-","positions":[6829289,6829288,6829287],"ref_codon":"AAA","aa":159,"terminal":false},{"gene":"pol","copy_alignment":0,"strand":"-","positions":[6829286,6829285,6829284],"ref_codon":"GTG","aa":160,"terminal":false},{"gene":"pol","copy_alignment":0,"strand":"-","positions":[6829283,6829282,6829281],"ref_codon":"TTA","aa":161,"terminal":false},{"gene":"pol","copy_alignment":0,"strand":"-","positions":[6829280,6829279,6829278],"ref_codon":"CCT","aa":162,"terminal":false},{"gene":"pol","copy_alignment":0,"strand":"-","positions":[6829277,6829276,6829275],"ref_codon":"CAG","aa":163,"terminal":false},{"gene":"pol","copy_alignment":0,"strand":"-","positions":[6829274,6829273,6829272],"ref_codon":"GGA","aa":164,"terminal":false},{"gene":"pol","copy_alignment":0,"strand":"-","positions":[6829271,6829270,6829269],"ref_codon":"ATG","aa":165,"terminal":false},{"gene":"pol","copy_alignment":0,"strand":"-","positions":[6829268,6829267,6829266],"ref_codon":"CTT","aa":166,"terminal":false},{"gene":"pol","copy_alignment":0,"strand":"-","positions":[6829265,6829264,6829263],"ref_codon":"AAT","aa":167,"terminal":false},{"gene":"pol","copy_alignment":0,"strand":"-","positions":[6829262,6829261,6829260],"ref_codon":"AGT","aa":168,"terminal":false},{"gene":"pol","copy_alignment":0,"strand":"-","positions":[6829259,6829258,6829257],"ref_codon":"CCA","aa":169,"terminal":false},{"gene":"pol","copy_alignment":0,"strand":"-","positions":[6829256,6829255,6829254],"ref_codon":"ACT","aa":170,"terminal":false},{"gene":"pol","copy_alignment":0,"strand":"-","positions":[6829253,6829252,6829251],"ref_codon":"ATT","aa":171,"terminal":false},{"gene":"pol","copy_alignment":0,"strand":"-","positions":[6829250,6829249,6829248],"ref_codon":"TGT","aa":172,"terminal":false},{"gene":"pol","copy_alignment":0,"strand":"-","positions":[6829247,6829246,6829245],"ref_codon":"CAG","aa":173,"terminal":false},{"gene":"pol","copy_alignment":0,"strand":"-","positions":[6829244,6829243,6829242],"ref_codon":"ACT","aa":174,"terminal":false},{"gene":"pol","copy_alignment":0,"strand":"-","positions":[6829241,6829240,6829239],"ref_codon":"TTT","aa":175,"terminal":false},{"gene":"pol","copy_alignment":0,"strand":"-","positions":[6829238,6829237,6829236],"ref_codon":"GTA","aa":176,"terminal":false},{"gene":"pol","copy_alignment":0,"strand":"-","positions":[6829235,6829234,6829233],"ref_codon":"GGT","aa":177,"terminal":false},{"gene":"pol","copy_alignment":0,"strand":"-","positions":[6829232,6829231,6829230],"ref_codon":"CGT","aa":178,"terminal":false},{"gene":"pol","copy_alignment":0,"strand":"-","positions":[6829229,6829228,6829227],"ref_codon":"GCT","aa":179,"terminal":false},{"gene":"pol","copy_alignment":0,"strand":"-","positions":[6829226,6829225,6829224],"ref_codon":"CTT","aa":180,"terminal":false},{"gene":"pol","copy_alignment":0,"strand":"-","positions":[6829223,6829222,6829221],"ref_codon":"TAA","aa":181,"terminal":false},{"gene":"pol","copy_alignment":0,"strand":"-","positions":[6829220,6829219,6829218],"ref_codon":"CCA","aa":182,"terminal":false},{"gene":"pol","copy_alignment":0,"strand":"-","positions":[6829217,6829216,6829215],"ref_codon":"GTT","aa":183,"terminal":false},{"gene":"pol","copy_alignment":0,"strand":"-","positions":[6829214,6829213,6829212],"ref_codon":"AGA","aa":184,"terminal":false},{"gene":"pol","copy_alignment":0,"strand":"-","positions":[6829211,6829210,6829209],"ref_codon":"GAC","aa":185,"terminal":false},{"gene":"pol","copy_alignment":0,"strand":"-","positions":[6829208,6829207,6829206],"ref_codon":"AAG","aa":186,"terminal":false},{"gene":"pol","copy_alignment":0,"strand":"-","positions":[6829205,6829204,6829203],"ref_codon":"TTT","aa":187,"terminal":false},{"gene":"pol","copy_alignment":0,"strand":"-","positions":[6829202,6829201,6829200],"ref_codon":"TCA","aa":188,"terminal":false},{"gene":"pol","copy_alignment":0,"strand":"-","positions":[6829199,6829198,6829197],"ref_codon":"GAC","aa":189,"terminal":false},{"gene":"pol","copy_alignment":0,"strand":"-","positions":[6829196,6829195,6829194],"ref_codon":"TGT","aa":190,"terminal":false},{"gene":"pol","copy_alignment":0,"strand":"-","positions":[6829193,6829192,6829191],"ref_codon":"TAT","aa":191,"terminal":false},{"gene":"pol","copy_alignment":0,"strand":"-","positions":[6829189,6829188,6829187],"ref_codon":"CAT","aa":194,"terminal":false},{"gene":"pol","copy_alignment":0,"strand":"-","positions":[6829186,6829185,6829184],"ref_codon":"TAT","aa":195,"terminal":false},{"gene":"pol","copy_alignment":0,"strand":"-","positions":[6829183,6829182,6829181],"ref_codon":"ATT","aa":196,"terminal":false},{"gene":"pol","copy_alignment":0,"strand":"-","positions":[6829180,6829179,6829178],"ref_codon":"GAT","aa":197,"terminal":false},{"gene":"pol","copy_alignment":0,"strand":"-","positions":[6829177,6829176,6829175],"ref_codon":"GAT","aa":198,"terminal":false},{"gene":"pol","copy_alignment":0,"strand":"-","positions":[6829174,6829173,6829172],"ref_codon":"ATT","aa":199,"terminal":false},{"gene":"pol","copy_alignment":0,"strand":"-","positions":[6829171,6829170,6829169],"ref_codon":"TTG","aa":200,"terminal":false},{"gene":"pol","copy_alignment":0,"strand":"-","positions":[6829168,6829167,6829166],"ref_codon":"TGT","aa":201,"terminal":false},{"gene":"pol","copy_alignment":0,"strand":"-","positions":[6829165,6829164,6829163],"ref_codon":"GCT","aa":202,"terminal":false},{"gene":"pol","copy_alignment":0,"strand":"-","positions":[6829162,6829161,6829160],"ref_codon":"GCA","aa":203,"terminal":false},{"gene":"pol","copy_alignment":0,"strand":"-","positions":[6829159,6829158,6829157],"ref_codon":"GAA","aa":204,"terminal":false},{"gene":"pol","copy_alignment":0,"strand":"-","positions":[6829156,6829155,6829154],"ref_codon":"ACA","aa":205,"terminal":false},{"gene":"pol","copy_alignment":0,"strand":"-","positions":[6829153,6829152,6829151],"ref_codon":"AGA","aa":206,"terminal":false},{"gene":"pol","copy_alignment":0,"strand":"-","positions":[6829150,6829149,6829148],"ref_codon":"GAT","aa":207,"terminal":false},{"gene":"pol","copy_alignment":0,"strand":"-","positions":[6829147,6829146,6829145],"ref_codon":"AAA","aa":208,"terminal":false},{"gene":"pol","copy_alignment":0,"strand":"-","positions":[6829144,6829143,6829142],"ref_codon":"TTA","aa":209,"terminal":false},{"gene":"pol","copy_alignment":0,"strand":"-","positions":[6829141,6829140,6829139],"ref_codon":"ATT","aa":210,"terminal":false},{"gene":"pol","copy_alignment":0,"strand":"-","positions":[6829138,6829137,6829136],"ref_codon":"GAC","aa":211,"terminal":false},{"gene":"pol","copy_alignment":0,"strand":"-","positions":[6829134,6829133,6829132],"ref_codon":"TAT","aa":213,"terminal":false},{"gene":"pol","copy_alignment":0,"strand":"-","positions":[6829131,6829130,6829129],"ref_codon":"ACA","aa":214,"terminal":false},{"gene":"pol","copy_alignment":0,"strand":"-","positions":[6829128,6829127,6829126],"ref_codon":"TTT","aa":215,"terminal":false},{"gene":"pol","copy_alignment":0,"strand":"-","positions":[6829125,6829124,6829123],"ref_codon":"CTG","aa":216,"terminal":false},{"gene":"pol","copy_alignment":0,"strand":"-","positions":[6829122,6829121,6829120],"ref_codon":"CAA","aa":217,"terminal":false},{"gene":"pol","copy_alignment":0,"strand":"-","positions":[6829119,6829118,6829117],"ref_codon":"GCA","aa":218,"terminal":false},{"gene":"pol","copy_alignment":0,"strand":"-","positions":[6829116,6829115,6829114],"ref_codon":"GAG","aa":219,"terminal":false},{"gene":"pol","copy_alignment":0,"strand":"-","positions":[6829113,6829112,6829111],"ref_codon":"GTT","aa":220,"terminal":false},{"gene":"pol","copy_alignment":0,"strand":"-","positions":[6829110,6829109,6829108],"ref_codon":"GCC","aa":221,"terminal":false},{"gene":"pol","copy_alignment":0,"strand":"-","positions":[6829107,6829106,6829105],"ref_codon":"AAC","aa":222,"terminal":false},{"gene":"pol","copy_alignment":0,"strand":"-","positions":[6829104,6829103,6829102],"ref_codon":"GCA","aa":223,"terminal":false},{"gene":"pol","copy_alignment":0,"strand":"-","positions":[6829101,6829100,6829099],"ref_codon":"GGA","aa":224,"terminal":false},{"gene":"pol","copy_alignment":0,"strand":"-","positions":[6829098,6829097,6829096],"ref_codon":"CTG","aa":225,"terminal":false},{"gene":"pol","copy_alignment":0,"strand":"-","positions":[6829095,6829094,6829093],"ref_codon":"GCA","aa":226,"terminal":false},{"gene":"pol","copy_alignment":0,"strand":"-","positions":[6829092,6829091,6829090],"ref_codon":"ATA","aa":227,"terminal":false},{"gene":"pol","copy_alignment":0,"strand":"-","positions":[6829089,6829088,6829087],"ref_codon":"GCA","aa":228,"terminal":false},{"gene":"pol","copy_alignment":0,"strand":"-","positions":[6829086,6829085,6829084],"ref_codon":"TCT","aa":229,"terminal":false},{"gene":"pol","copy_alignment":0,"strand":"-","positions":[6829083,6829082,6829081],"ref_codon":"GAT","aa":230,"terminal":false},{"gene":"pol","copy_alignment":0,"strand":"-","positions":[6829080,6829079,6829078],"ref_codon":"AAG","aa":231,"terminal":false},{"gene":"pol","copy_alignment":0,"strand":"-","positions":[6829077,6829076,6829075],"ref_codon":"ACT","aa":232,"terminal":false},{"gene":"pol","copy_alignment":0,"strand":"-","positions":[6829074,6829073,6829072],"ref_codon":"CAA","aa":233,"terminal":false},{"gene":"pol","copy_alignment":0,"strand":"-","positions":[6829071,6829070,6829069],"ref_codon":"ACC","aa":234,"terminal":false},{"gene":"pol","copy_alignment":0,"strand":"-","positions":[6829068,6829067,6829066],"ref_codon":"TCT","aa":235,"terminal":false},{"gene":"pol","copy_alignment":0,"strand":"-","positions":[6829065,6829064,6829063],"ref_codon":"ACT","aa":236,"terminal":false},{"gene":"pol","copy_alignment":0,"strand":"-","positions":[6829062,6829061,6829060],"ref_codon":"CCT","aa":237,"terminal":false},{"gene":"pol","copy_alignment":0,"strand":"-","positions":[6829059,6829058,6829057],"ref_codon":"TTT","aa":238,"terminal":false},{"gene":"pol","copy_alignment":0,"strand":"-","positions":[6829056,6829055,6829054],"ref_codon":"CAT","aa":239,"terminal":false},{"gene":"pol","copy_alignment":0,"strand":"-","positions":[6829053,6829052,6829051],"ref_codon":"TAT","aa":240,"terminal":false},{"gene":"pol","copy_alignment":0,"strand":"-","positions":[6829050,6829049,6829048],"ref_codon":"TTA","aa":241,"terminal":false},{"gene":"pol","copy_alignment":0,"strand":"-","positions":[6829047,6829046,6829045],"ref_codon":"GGG","aa":242,"terminal":false},{"gene":"pol","copy_alignment":0,"strand":"-","positions":[6829044,6829043,6829042],"ref_codon":"ATG","aa":243,"terminal":false},{"gene":"pol","copy_alignment":0,"strand":"-","positions":[6829041,6829040,6829039],"ref_codon":"CAG","aa":244,"terminal":false},{"gene":"pol","copy_alignment":0,"strand":"-","positions":[6829038,6829037,6829036],"ref_codon":"ATA","aa":245,"terminal":false},{"gene":"pol","copy_alignment":0,"strand":"-","positions":[6829035,6829034,6829033],"ref_codon":"GAG","aa":246,"terminal":false},{"gene":"pol","copy_alignment":0,"strand":"-","positions":[6829032,6829031,6829030],"ref_codon":"AAT","aa":247,"terminal":false},{"gene":"pol","copy_alignment":0,"strand":"-","positions":[6829029,6829028,6829027],"ref_codon":"AGA","aa":248,"terminal":false},{"gene":"pol","copy_alignment":0,"strand":"-","positions":[6829026,6829025,6829024],"ref_codon":"AAA","aa":249,"terminal":false},{"gene":"pol","copy_alignment":0,"strand":"-","positions":[6829023,6829022,6829021],"ref_codon":"ATT","aa":250,"terminal":false},{"gene":"pol","copy_alignment":0,"strand":"-","positions":[6829020,6829019,6829018],"ref_codon":"AAG","aa":251,"terminal":false},{"gene":"pol","copy_alignment":0,"strand":"-","positions":[6829017,6829016,6829015],"ref_codon":"CCA","aa":252,"terminal":false},{"gene":"pol","copy_alignment":0,"strand":"-","positions":[6829014,6829013,6829012],"ref_codon":"CAA","aa":253,"terminal":false},{"gene":"pol","copy_alignment":0,"strand":"-","positions":[6829011,6829010,6829009],"ref_codon":"AAA","aa":254,"terminal":false},{"gene":"pol","copy_alignment":0,"strand":"-","positions":[6829008,6829007,6829006],"ref_codon":"ATA","aa":255,"terminal":false},{"gene":"pol","copy_alignment":0,"strand":"-","positions":[6829005,6829004,6829003],"ref_codon":"GAA","aa":256,"terminal":false},{"gene":"pol","copy_alignment":0,"strand":"-","positions":[6829002,6829001,6829000],"ref_codon":"ATA","aa":257,"terminal":false},{"gene":"pol","copy_alignment":0,"strand":"-","positions":[6828999,6828998,6828997],"ref_codon":"AGA","aa":258,"terminal":false},{"gene":"pol","copy_alignment":0,"strand":"-","positions":[6828996,6828995,6828994],"ref_codon":"AAA","aa":259,"terminal":false},{"gene":"pol","copy_alignment":0,"strand":"-","positions":[6828993,6828992,6828991],"ref_codon":"GAC","aa":260,"terminal":false},{"gene":"pol","copy_alignment":0,"strand":"-","positions":[6828990,6828989,6828988],"ref_codon":"ACA","aa":261,"terminal":false},{"gene":"pol","copy_alignment":0,"strand":"-","positions":[6828987,6828986,6828985],"ref_codon":"TTA","aa":262,"terminal":false},{"gene":"pol","copy_alignment":0,"strand":"-","positions":[6828984,6828983,6828982],"ref_codon":"AAA","aa":263,"terminal":false},{"gene":"pol","copy_alignment":0,"strand":"-","positions":[6828981,6828980,6828979],"ref_codon":"ACA","aa":264,"terminal":false},{"gene":"pol","copy_alignment":0,"strand":"-","positions":[6828978,6828977,6828976],"ref_codon":"CTA","aa":265,"terminal":false},{"gene":"pol","copy_alignment":0,"strand":"-","positions":[6828975,6828974,6828973],"ref_codon":"AAT","aa":266,"terminal":false},{"gene":"pol","copy_alignment":0,"strand":"-","positions":[6828972,6828971,6828970],"ref_codon":"GAT","aa":267,"terminal":false},{"gene":"pol","copy_alignment":0,"strand":"-","positions":[6828969,6828968,6828967],"ref_codon":"TTT","aa":268,"terminal":false},{"gene":"pol","copy_alignment":0,"strand":"-","positions":[6828966,6828965,6828964],"ref_codon":"CAA","aa":269,"terminal":false},{"gene":"pol","copy_alignment":0,"strand":"-","positions":[6828963,6828962,6828961],"ref_codon":"AAA","aa":270,"terminal":false},{"gene":"pol","copy_alignment":0,"strand":"-","positions":[6828960,6828959,6828958],"ref_codon":"TTG","aa":271,"terminal":false},{"gene":"pol","copy_alignment":0,"strand":"-","positions":[6828957,6828956,6828955],"ref_codon":"CTG","aa":272,"terminal":false},{"gene":"pol","copy_alignment":0,"strand":"-","positions":[6828954,6828953,6828952],"ref_codon":"GGA","aa":273,"terminal":false},{"gene":"pol","copy_alignment":0,"strand":"-","positions":[6828951,6828950,6828949],"ref_codon":"GAT","aa":274,"terminal":false},{"gene":"pol","copy_alignment":0,"strand":"-","positions":[6828948,6828947,6828946],"ref_codon":"ATT","aa":275,"terminal":false},{"gene":"pol","copy_alignment":0,"strand":"-","positions":[6828945,6828944,6828943],"ref_codon":"AAT","aa":276,"terminal":false},{"gene":"pol","copy_alignment":0,"strand":"-","positions":[6828942,6828941,6828940],"ref_codon":"TGG","aa":277,"terminal":false},{"gene":"pol","copy_alignment":0,"strand":"-","positions":[6828939,6828938,6828937],"ref_codon":"ATT","aa":278,"terminal":false},{"gene":"pol","copy_alignment":0,"strand":"-","positions":[6828936,6828935,6828934],"ref_codon":"CGG","aa":279,"terminal":false},{"gene":"pol","copy_alignment":0,"strand":"-","positions":[6828933,6828932,6828931],"ref_codon":"CCA","aa":280,"terminal":false},{"gene":"pol","copy_alignment":0,"strand":"-","positions":[6828930,6828929,6828928],"ref_codon":"ACT","aa":281,"terminal":false},{"gene":"pol","copy_alignment":0,"strand":"-","positions":[6828927,6828926,6828925],"ref_codon":"CTA","aa":282,"terminal":false},{"gene":"pol","copy_alignment":0,"strand":"-","positions":[6828924,6828923,6828922],"ref_codon":"GGC","aa":283,"terminal":false},{"gene":"pol","copy_alignment":0,"strand":"-","positions":[6828921,6828920,6828919],"ref_codon":"ATT","aa":284,"terminal":false},{"gene":"pol","copy_alignment":0,"strand":"-","positions":[6828918,6828917,6828916],"ref_codon":"CCT","aa":285,"terminal":false},{"gene":"pol","copy_alignment":0,"strand":"-","positions":[6828915,6828914,6828913],"ref_codon":"ACT","aa":286,"terminal":false},{"gene":"pol","copy_alignment":0,"strand":"-","positions":[6828912,6828911,6828910],"ref_codon":"TAT","aa":287,"terminal":false},{"gene":"pol","copy_alignment":0,"strand":"-","positions":[6828909,6828908,6828907],"ref_codon":"GCC","aa":288,"terminal":false},{"gene":"pol","copy_alignment":0,"strand":"-","positions":[6828906,6828905,6828904],"ref_codon":"ATG","aa":289,"terminal":false},{"gene":"pol","copy_alignment":0,"strand":"-","positions":[6828903,6828902,6828901],"ref_codon":"TCA","aa":290,"terminal":false},{"gene":"pol","copy_alignment":0,"strand":"-","positions":[6828900,6828899,6828898],"ref_codon":"AAT","aa":291,"terminal":false},{"gene":"pol","copy_alignment":0,"strand":"-","positions":[6828897,6828896,6828895],"ref_codon":"TTG","aa":292,"terminal":false},{"gene":"pol","copy_alignment":0,"strand":"-","positions":[6828894,6828893,6828892],"ref_codon":"TTC","aa":293,"terminal":false},{"gene":"pol","copy_alignment":0,"strand":"-","positions":[6828891,6828890,6828889],"ref_codon":"TCT","aa":294,"terminal":false},{"gene":"pol","copy_alignment":0,"strand":"-","positions":[6828888,6828887,6828886],"ref_codon":"ATC","aa":295,"terminal":false},{"gene":"pol","copy_alignment":0,"strand":"-","positions":[6828885,6828884,6828883],"ref_codon":"TTA","aa":296,"terminal":false},{"gene":"pol","copy_alignment":0,"strand":"-","positions":[6828882,6828881,6828880],"ref_codon":"AGA","aa":297,"terminal":false},{"gene":"pol","copy_alignment":0,"strand":"-","positions":[6828879,6828878,6828877],"ref_codon":"GGA","aa":298,"terminal":false},{"gene":"pol","copy_alignment":0,"strand":"-","positions":[6828876,6828875,6828874],"ref_codon":"GAC","aa":299,"terminal":false},{"gene":"pol","copy_alignment":0,"strand":"-","positions":[6828873,6828872,6828871],"ref_codon":"TCA","aa":300,"terminal":false},{"gene":"pol","copy_alignment":0,"strand":"-","positions":[6828870,6828869,6828868],"ref_codon":"GAC","aa":301,"terminal":false},{"gene":"pol","copy_alignment":0,"strand":"-","positions":[6828867,6828866,6828865],"ref_codon":"TTA","aa":302,"terminal":false},{"gene":"pol","copy_alignment":0,"strand":"-","positions":[6828864,6828863,6828862],"ref_codon":"AAT","aa":303,"terminal":false},{"gene":"pol","copy_alignment":0,"strand":"-","positions":[6828861,6828860,6828859],"ref_codon":"AGT","aa":304,"terminal":false},{"gene":"pol","copy_alignment":0,"strand":"-","positions":[6828858,6828857,6828856],"ref_codon":"AAG","aa":305,"terminal":false},{"gene":"pol","copy_alignment":0,"strand":"-","positions":[6828855,6828854,6828853],"ref_codon":"AGA","aa":306,"terminal":false},{"gene":"pol","copy_alignment":0,"strand":"-","positions":[6828852,6828851,6828850],"ref_codon":"ATG","aa":307,"terminal":false},{"gene":"pol","copy_alignment":0,"strand":"-","positions":[6828849,6828848,6828847],"ref_codon":"TTA","aa":308,"terminal":false},{"gene":"pol","copy_alignment":0,"strand":"-","positions":[6828846,6828845,6828844],"ref_codon":"ACC","aa":309,"terminal":false},{"gene":"pol","copy_alignment":0,"strand":"-","positions":[6828843,6828842,6828841],"ref_codon":"CCA","aa":310,"terminal":false},{"gene":"pol","copy_alignment":0,"strand":"-","positions":[6828840,6828839,6828838],"ref_codon":"GAG","aa":311,"terminal":false},{"gene":"pol","copy_alignment":0,"strand":"-","positions":[6828837,6828836,6828835],"ref_codon":"GCA","aa":312,"terminal":false},{"gene":"pol","copy_alignment":0,"strand":"-","positions":[6828834,6828833,6828832],"ref_codon":"ACA","aa":313,"terminal":false},{"gene":"pol","copy_alignment":0,"strand":"-","positions":[6828831,6828830,6828829],"ref_codon":"AAA","aa":314,"terminal":false},{"gene":"pol","copy_alignment":0,"strand":"-","positions":[6828828,6828827,6828826],"ref_codon":"GAA","aa":315,"terminal":false},{"gene":"pol","copy_alignment":0,"strand":"-","positions":[6828825,6828824,6828823],"ref_codon":"ATT","aa":316,"terminal":false},{"gene":"pol","copy_alignment":0,"strand":"-","positions":[6828822,6828821,6828820],"ref_codon":"AAA","aa":317,"terminal":false},{"gene":"pol","copy_alignment":0,"strand":"-","positions":[6828819,6828818,6828817],"ref_codon":"TTA","aa":318,"terminal":false},{"gene":"pol","copy_alignment":0,"strand":"-","positions":[6828816,6828815,6828814],"ref_codon":"GTG","aa":319,"terminal":false},{"gene":"pol","copy_alignment":0,"strand":"-","positions":[6828813,6828812,6828811],"ref_codon":"GAA","aa":320,"terminal":false},{"gene":"pol","copy_alignment":0,"strand":"-","positions":[6828810,6828809,6828808],"ref_codon":"GAA","aa":321,"terminal":false},{"gene":"pol","copy_alignment":0,"strand":"-","positions":[6828807,6828806,6828805],"ref_codon":"AAA","aa":322,"terminal":false},{"gene":"pol","copy_alignment":0,"strand":"-","positions":[6828804,6828803,6828802],"ref_codon":"ATT","aa":323,"terminal":false},{"gene":"pol","copy_alignment":0,"strand":"-","positions":[6828801,6828800,6828799],"ref_codon":"CAG","aa":324,"terminal":false},{"gene":"pol","copy_alignment":0,"strand":"-","positions":[6828798,6828797,6828796],"ref_codon":"TCA","aa":325,"terminal":false},{"gene":"pol","copy_alignment":0,"strand":"-","positions":[6828795,6828794,6828793],"ref_codon":"GCG","aa":326,"terminal":false},{"gene":"pol","copy_alignment":0,"strand":"-","positions":[6828792,6828791,6828790],"ref_codon":"CAA","aa":327,"terminal":false},{"gene":"pol","copy_alignment":0,"strand":"-","positions":[6828789,6828788,6828787],"ref_codon":"ATA","aa":328,"terminal":false},{"gene":"pol","copy_alignment":0,"strand":"-","positions":[6828786,6828785,6828784],"ref_codon":"AAT","aa":329,"terminal":false},{"gene":"pol","copy_alignment":0,"strand":"-","positions":[6828783,6828782,6828781],"ref_codon":"AGA","aa":330,"terminal":false},{"gene":"pol","copy_alignment":0,"strand":"-","positions":[6828780,6828779,6828778],"ref_codon":"ACA","aa":331,"terminal":false},{"gene":"pol","copy_alignment":0,"strand":"-","positions":[6828777,6828776,6828775],"ref_codon":"GAT","aa":332,"terminal":false},{"gene":"pol","copy_alignment":0,"strand":"-","positions":[6828774,6828773,6828772],"ref_codon":"CCC","aa":333,"terminal":false},{"gene":"pol","copy_alignment":0,"strand":"-","positions":[6828771,6828770,6828769],"ref_codon":"TTA","aa":334,"terminal":false},{"gene":"pol","copy_alignment":0,"strand":"-","positions":[6828768,6828767,6828766],"ref_codon":"GCC","aa":335,"terminal":false},{"gene":"pol","copy_alignment":0,"strand":"-","positions":[6828765,6828764,6828763],"ref_codon":"CCA","aa":336,"terminal":false},{"gene":"pol","copy_alignment":0,"strand":"-","positions":[6828762,6828761,6828760],"ref_codon":"CTC","aa":337,"terminal":false},{"gene":"pol","copy_alignment":0,"strand":"-","positions":[6828759,6828758,6828757],"ref_codon":"CAA","aa":338,"terminal":false},{"gene":"pol","copy_alignment":0,"strand":"-","positions":[6828756,6828755,6828754],"ref_codon":"CTT","aa":339,"terminal":false},{"gene":"pol","copy_alignment":0,"strand":"-","positions":[6828753,6828752,6828751],"ref_codon":"TTG","aa":340,"terminal":false},{"gene":"pol","copy_alignment":0,"strand":"-","positions":[6828750,6828749,6828748],"ref_codon":"ATT","aa":341,"terminal":false},{"gene":"pol","copy_alignment":0,"strand":"-","positions":[6828747,6828746,6828745],"ref_codon":"TTT","aa":342,"terminal":false},{"gene":"pol","copy_alignment":0,"strand":"-","positions":[6828744,6828743,6828742],"ref_codon":"GCT","aa":343,"terminal":false},{"gene":"pol","copy_alignment":0,"strand":"-","positions":[6828741,6828740,6828739],"ref_codon":"ACT","aa":344,"terminal":false},{"gene":"pol","copy_alignment":0,"strand":"-","positions":[6828738,6828737,6828736],"ref_codon":"GCA","aa":345,"terminal":false},{"gene":"pol","copy_alignment":0,"strand":"-","positions":[6828735,6828734,6828733],"ref_codon":"CAT","aa":346,"terminal":false},{"gene":"pol","copy_alignment":0,"strand":"-","positions":[6828732,6828731,6828730],"ref_codon":"TCT","aa":347,"terminal":false},{"gene":"pol","copy_alignment":0,"strand":"-","positions":[6828729,6828728,6828727],"ref_codon":"CCA","aa":348,"terminal":false},{"gene":"pol","copy_alignment":0,"strand":"-","positions":[6828726,6828725,6828724],"ref_codon":"ACA","aa":349,"terminal":false},{"gene":"pol","copy_alignment":0,"strand":"-","positions":[6828723,6828722,6828721],"ref_codon":"GGC","aa":350,"terminal":false},{"gene":"pol","copy_alignment":0,"strand":"-","positions":[6828720,6828719,6828718],"ref_codon":"ATC","aa":351,"terminal":false},{"gene":"pol","copy_alignment":0,"strand":"-","positions":[6828717,6828716,6828715],"ref_codon":"ATT","aa":352,"terminal":false},{"gene":"pol","copy_alignment":0,"strand":"-","positions":[6828714,6828713,6828712],"ref_codon":"ATT","aa":353,"terminal":false},{"gene":"pol","copy_alignment":0,"strand":"-","positions":[6828711,6828710,6828709],"ref_codon":"CAA","aa":354,"terminal":false},{"gene":"pol","copy_alignment":0,"strand":"-","positions":[6828708,6828707,6828706],"ref_codon":"AAT","aa":355,"terminal":false},{"gene":"pol","copy_alignment":0,"strand":"-","positions":[6828705,6828704,6828703],"ref_codon":"ACT","aa":356,"terminal":false},{"gene":"pol","copy_alignment":0,"strand":"-","positions":[6828702,6828701,6828700],"ref_codon":"GAT","aa":357,"terminal":false},{"gene":"pol","copy_alignment":0,"strand":"-","positions":[6828699,6828698,6828697],"ref_codon":"CTT","aa":358,"terminal":false},{"gene":"pol","copy_alignment":0,"strand":"-","positions":[6828696,6828695,6828694],"ref_codon":"GTG","aa":359,"terminal":false},{"gene":"pol","copy_alignment":0,"strand":"-","positions":[6828693,6828692,6828691],"ref_codon":"GAG","aa":360,"terminal":false},{"gene":"pol","copy_alignment":0,"strand":"-","positions":[6828690,6828689,6828688],"ref_codon":"TGG","aa":361,"terminal":false},{"gene":"pol","copy_alignment":0,"strand":"-","positions":[6828687,6828686,6828685],"ref_codon":"TCA","aa":362,"terminal":false},{"gene":"pol","copy_alignment":0,"strand":"-","positions":[6828684,6828683,6828682],"ref_codon":"TTC","aa":363,"terminal":false},{"gene":"pol","copy_alignment":0,"strand":"-","positions":[6828681,6828680,6828679],"ref_codon":"CTT","aa":364,"terminal":false},{"gene":"pol","copy_alignment":0,"strand":"-","positions":[6828678,6828677,6828676],"ref_codon":"CCT","aa":365,"terminal":false},{"gene":"pol","copy_alignment":0,"strand":"-","positions":[6828675,6828674,6828673],"ref_codon":"CAC","aa":366,"terminal":false},{"gene":"pol","copy_alignment":0,"strand":"-","positions":[6828672,6828671,6828670],"ref_codon":"AGT","aa":367,"terminal":false},{"gene":"pol","copy_alignment":0,"strand":"-","positions":[6828669,6828668,6828667],"ref_codon":"ACA","aa":368,"terminal":false},{"gene":"pol","copy_alignment":0,"strand":"-","positions":[6828666,6828665,6828664],"ref_codon":"GTT","aa":369,"terminal":false},{"gene":"pol","copy_alignment":0,"strand":"-","positions":[6828663,6828662,6828661],"ref_codon":"AAG","aa":370,"terminal":false},{"gene":"pol","copy_alignment":0,"strand":"-","positions":[6828660,6828659,6828658],"ref_codon":"ACT","aa":371,"terminal":false},{"gene":"pol","copy_alignment":0,"strand":"-","positions":[6828657,6828656,6828655],"ref_codon":"TTT","aa":372,"terminal":false},{"gene":"pol","copy_alignment":0,"strand":"-","positions":[6828654,6828653,6828652],"ref_codon":"ACA","aa":373,"terminal":false},{"gene":"pol","copy_alignment":0,"strand":"-","positions":[6828651,6828650,6828649],"ref_codon":"TTG","aa":374,"terminal":false},{"gene":"pol","copy_alignment":0,"strand":"-","positions":[6828648,6828647,6828646],"ref_codon":"TAC","aa":375,"terminal":false},{"gene":"pol","copy_alignment":0,"strand":"-","positions":[6828645,6828644,6828643],"ref_codon":"TTG","aa":376,"terminal":false},{"gene":"pol","copy_alignment":0,"strand":"-","positions":[6828642,6828641,6828640],"ref_codon":"GAT","aa":377,"terminal":false},{"gene":"pol","copy_alignment":0,"strand":"-","positions":[6828639,6828638,6828637],"ref_codon":"CAA","aa":378,"terminal":false},{"gene":"pol","copy_alignment":0,"strand":"-","positions":[6828636,6828635,6828634],"ref_codon":"ATA","aa":379,"terminal":false},{"gene":"pol","copy_alignment":0,"strand":"-","positions":[6828633,6828632,6828631],"ref_codon":"GCC","aa":380,"terminal":false},{"gene":"pol","copy_alignment":0,"strand":"-","positions":[6828630,6828629,6828628],"ref_codon":"ACA","aa":381,"terminal":false},{"gene":"pol","copy_alignment":0,"strand":"-","positions":[6828627,6828626,6828625],"ref_codon":"TTA","aa":382,"terminal":false},{"gene":"pol","copy_alignment":0,"strand":"-","positions":[6828624,6828623,6828622],"ref_codon":"ATT","aa":383,"terminal":false},{"gene":"pol","copy_alignment":0,"strand":"-","positions":[6828621,6828620,6828619],"ref_codon":"GGT","aa":384,"terminal":false},{"gene":"pol","copy_alignment":0,"strand":"-","positions":[6828618,6828617,6828616],"ref_codon":"CAG","aa":385,"terminal":false},{"gene":"pol","copy_alignment":0,"strand":"-","positions":[6828615,6828614,6828613],"ref_codon":"ACA","aa":386,"terminal":false},{"gene":"pol","copy_alignment":0,"strand":"-","positions":[6828612,6828611,6828610],"ref_codon":"AGA","aa":387,"terminal":false},{"gene":"pol","copy_alignment":0,"strand":"-","positions":[6828609,6828608,6828607],"ref_codon":"TTA","aa":388,"terminal":false},{"gene":"pol","copy_alignment":0,"strand":"-","positions":[6828606,6828605,6828604],"ref_codon":"TGA","aa":389,"terminal":false},{"gene":"pol","copy_alignment":0,"strand":"-","positions":[6828603,6828602,6828601],"ref_codon":"ATA","aa":390,"terminal":false},{"gene":"pol","copy_alignment":0,"strand":"-","positions":[6828600,6828599,6828598],"ref_codon":"ATA","aa":391,"terminal":false},{"gene":"pol","copy_alignment":0,"strand":"-","positions":[6828597,6828596,6828595],"ref_codon":"AAA","aa":392,"terminal":false},{"gene":"pol","copy_alignment":0,"strand":"-","positions":[6828594,6828593,6828592],"ref_codon":"TTA","aa":393,"terminal":false},{"gene":"pol","copy_alignment":0,"strand":"-","positions":[6828591,6828590,6828589],"ref_codon":"TGT","aa":394,"terminal":false},{"gene":"pol","copy_alignment":0,"strand":"-","positions":[6828588,6828587,6828586],"ref_codon":"GGA","aa":395,"terminal":false},{"gene":"pol","copy_alignment":0,"strand":"-","positions":[6828585,6828584,6828583],"ref_codon":"AAT","aa":396,"terminal":false},{"gene":"pol","copy_alignment":0,"strand":"-","positions":[6828582,6828581,6828580],"ref_codon":"GAC","aa":397,"terminal":false},{"gene":"pol","copy_alignment":0,"strand":"-","positions":[6828579,6828578,6828577],"ref_codon":"CCA","aa":398,"terminal":false},{"gene":"pol","copy_alignment":0,"strand":"-","positions":[6828576,6828575,6828574],"ref_codon":"GAC","aa":399,"terminal":false},{"gene":"pol","copy_alignment":0,"strand":"-","positions":[6828573,6828572,6828571],"ref_codon":"AAA","aa":400,"terminal":false},{"gene":"pol","copy_alignment":0,"strand":"-","positions":[6828570,6828569,6828568],"ref_codon":"ATA","aa":401,"terminal":false},{"gene":"pol","copy_alignment":0,"strand":"-","positions":[6828567,6828566,6828565],"ref_codon":"GTT","aa":402,"terminal":false},{"gene":"pol","copy_alignment":0,"strand":"-","positions":[6828564,6828563,6828562],"ref_codon":"GTC","aa":403,"terminal":false},{"gene":"pol","copy_alignment":0,"strand":"-","positions":[6828561,6828560,6828559],"ref_codon":"CCT","aa":404,"terminal":false},{"gene":"pol","copy_alignment":0,"strand":"-","positions":[6828558,6828557,6828556],"ref_codon":"TTA","aa":405,"terminal":false},{"gene":"pol","copy_alignment":0,"strand":"-","positions":[6828555,6828554,6828553],"ref_codon":"ACC","aa":406,"terminal":false},{"gene":"pol","copy_alignment":0,"strand":"-","positions":[6828552,6828551,6828550],"ref_codon":"AAG","aa":407,"terminal":false},{"gene":"pol","copy_alignment":0,"strand":"-","positions":[6828549,6828548,6828547],"ref_codon":"GAA","aa":408,"terminal":false},{"gene":"pol","copy_alignment":0,"strand":"-","positions":[6828546,6828545,6828544],"ref_codon":"CAA","aa":409,"terminal":false},{"gene":"pol","copy_alignment":0,"strand":"-","positions":[6828543,6828542,6828541],"ref_codon":"ATT","aa":410,"terminal":false},{"gene":"pol","copy_alignment":0,"strand":"-","positions":[6828540,6828539,6828538],"ref_codon":"AGA","aa":411,"terminal":false},{"gene":"pol","copy_alignment":0,"strand":"-","positions":[6828537,6828536,6828535],"ref_codon":"CAA","aa":412,"terminal":false},{"gene":"pol","copy_alignment":0,"strand":"-","positions":[6828534,6828533,6828532],"ref_codon":"GCC","aa":413,"terminal":false},{"gene":"pol","copy_alignment":0,"strand":"-","positions":[6828531,6828530,6828529],"ref_codon":"TTT","aa":414,"terminal":false},{"gene":"pol","copy_alignment":0,"strand":"-","positions":[6828528,6828527,6828526],"ref_codon":"ATC","aa":415,"terminal":false},{"gene":"pol","copy_alignment":0,"strand":"-","positions":[6828525,6828524,6828523],"ref_codon":"AAT","aa":416,"terminal":false},{"gene":"pol","copy_alignment":0,"strand":"-","positions":[6828522,6828521,6828520],"ref_codon":"TCT","aa":417,"terminal":false},{"gene":"pol","copy_alignment":0,"strand":"-","positions":[6828519,6828518,6828517],"ref_codon":"GGT","aa":418,"terminal":false},{"gene":"pol","copy_alignment":0,"strand":"-","positions":[6828516,6828515,6828514],"ref_codon":"GCA","aa":419,"terminal":false},{"gene":"pol","copy_alignment":0,"strand":"-","positions":[6828513,6828512,6828511],"ref_codon":"TGG","aa":420,"terminal":false},{"gene":"pol","copy_alignment":0,"strand":"-","positions":[6828510,6828509,6828508],"ref_codon":"CAG","aa":421,"terminal":false},{"gene":"pol","copy_alignment":0,"strand":"-","positions":[6828507,6828506,6828505],"ref_codon":"ATT","aa":422,"terminal":false},{"gene":"pol","copy_alignment":0,"strand":"-","positions":[6828504,6828503,6828502],"ref_codon":"GGT","aa":423,"terminal":false},{"gene":"pol","copy_alignment":0,"strand":"-","positions":[6828501,6828500,6828499],"ref_codon":"CTT","aa":424,"terminal":false},{"gene":"pol","copy_alignment":0,"strand":"-","positions":[6828498,6828497,6828496],"ref_codon":"GCT","aa":425,"terminal":false},{"gene":"pol","copy_alignment":0,"strand":"-","positions":[6828495,6828494,6828493],"ref_codon":"AAT","aa":426,"terminal":false},{"gene":"pol","copy_alignment":0,"strand":"-","positions":[6828492,6828491,6828490],"ref_codon":"TTT","aa":427,"terminal":false},{"gene":"pol","copy_alignment":0,"strand":"-","positions":[6828489,6828488,6828487],"ref_codon":"GTG","aa":428,"terminal":false},{"gene":"pol","copy_alignment":0,"strand":"-","positions":[6828486,6828485,6828484],"ref_codon":"GGA","aa":429,"terminal":false},{"gene":"pol","copy_alignment":0,"strand":"-","positions":[6828483,6828482,6828481],"ref_codon":"ATT","aa":430,"terminal":false},{"gene":"pol","copy_alignment":0,"strand":"-","positions":[6828480,6828479,6828478],"ref_codon":"ATT","aa":431,"terminal":false},{"gene":"pol","copy_alignment":0,"strand":"-","positions":[6828477,6828476,6828475],"ref_codon":"GAT","aa":432,"terminal":false},{"gene":"pol","copy_alignment":0,"strand":"-","positions":[6828474,6828473,6828472],"ref_codon":"AAT","aa":433,"terminal":false},{"gene":"pol","copy_alignment":0,"strand":"-","positions":[6828471,6828470,6828469],"ref_codon":"CAT","aa":434,"terminal":false},{"gene":"pol","copy_alignment":0,"strand":"-","positions":[6828468,6828467,6828466],"ref_codon":"TAC","aa":435,"terminal":false},{"gene":"pol","copy_alignment":0,"strand":"-","positions":[6828465,6828464,6828463],"ref_codon":"CCG","aa":436,"terminal":false},{"gene":"pol","copy_alignment":0,"strand":"-","positions":[6828462,6828461,6828460],"ref_codon":"AAA","aa":437,"terminal":false},{"gene":"pol","copy_alignment":0,"strand":"-","positions":[6828459,6828458,6828457],"ref_codon":"ACA","aa":438,"terminal":false},{"gene":"pol","copy_alignment":0,"strand":"-","positions":[6828456,6828455,6828454],"ref_codon":"AAA","aa":439,"terminal":false},{"gene":"pol","copy_alignment":0,"strand":"-","positions":[6828453,6828452,6828451],"ref_codon":"ATC","aa":440,"terminal":false},{"gene":"pol","copy_alignment":0,"strand":"-","positions":[6828450,6828449,6828448],"ref_codon":"TTC","aa":441,"terminal":false},{"gene":"pol","copy_alignment":0,"strand":"-","positions":[6828447,6828446,6828445],"ref_codon":"CAG","aa":442,"terminal":false},{"gene":"pol","copy_alignment":0,"strand":"-","positions":[6828444,6828443,6828442],"ref_codon":"TTT","aa":443,"terminal":false},{"gene":"pol","copy_alignment":0,"strand":"-","positions":[6828441,6828440,6828439],"ref_codon":"TTA","aa":444,"terminal":false},{"gene":"pol","copy_alignment":0,"strand":"-","positions":[6828438,6828437,6828436],"ref_codon":"AAA","aa":445,"terminal":false},{"gene":"pol","copy_alignment":0,"strand":"-","positions":[6828435,6828434,6828433],"ref_codon":"CTG","aa":446,"terminal":false},{"gene":"pol","copy_alignment":0,"strand":"-","positions":[6828432,6828431,6828430],"ref_codon":"ACT","aa":447,"terminal":false},{"gene":"pol","copy_alignment":0,"strand":"-","positions":[6828429,6828428,6828427],"ref_codon":"ACT","aa":448,"terminal":false},{"gene":"pol","copy_alignment":0,"strand":"-","positions":[6828426,6828425,6828424],"ref_codon":"TGG","aa":449,"terminal":false},{"gene":"pol","copy_alignment":0,"strand":"-","positions":[6828423,6828422,6828421],"ref_codon":"ATT","aa":450,"terminal":false},{"gene":"pol","copy_alignment":0,"strand":"-","positions":[6828420,6828419,6828418],"ref_codon":"CTA","aa":451,"terminal":false},{"gene":"pol","copy_alignment":0,"strand":"-","positions":[6828417,6828416,6828415],"ref_codon":"CCT","aa":452,"terminal":false},{"gene":"pol","copy_alignment":0,"strand":"-","positions":[6828414,6828413,6828412],"ref_codon":"AAA","aa":453,"terminal":false},{"gene":"pol","copy_alignment":0,"strand":"-","positions":[6828411,6828410,6828409],"ref_codon":"ATT","aa":454,"terminal":false},{"gene":"pol","copy_alignment":0,"strand":"-","positions":[6828408,6828407,6828406],"ref_codon":"ACC","aa":455,"terminal":false},{"gene":"pol","copy_alignment":0,"strand":"-","positions":[6828405,6828404,6828403],"ref_codon":"AGA","aa":456,"terminal":false},{"gene":"pol","copy_alignment":0,"strand":"-","positions":[6828402,6828401,6828400],"ref_codon":"TGG","aa":457,"terminal":false},{"gene":"pol","copy_alignment":0,"strand":"-","positions":[6828399,6828398,6828397],"ref_codon":"GAA","aa":458,"terminal":false},{"gene":"pol","copy_alignment":0,"strand":"-","positions":[6828396,6828395,6828394],"ref_codon":"CTT","aa":459,"terminal":false},{"gene":"pol","copy_alignment":0,"strand":"-","positions":[6828393,6828392,6828391],"ref_codon":"TTA","aa":460,"terminal":false},{"gene":"pol","copy_alignment":0,"strand":"-","positions":[6828390,6828389,6828388],"ref_codon":"GAA","aa":461,"terminal":false},{"gene":"pol","copy_alignment":0,"strand":"-","positions":[6828387,6828386,6828385],"ref_codon":"AAT","aa":462,"terminal":false},{"gene":"pol","copy_alignment":0,"strand":"-","positions":[6828384,6828383,6828382],"ref_codon":"GTT","aa":463,"terminal":false},{"gene":"pol","copy_alignment":0,"strand":"-","positions":[6828381,6828380,6828379],"ref_codon":"CTA","aa":464,"terminal":false},{"gene":"pol","copy_alignment":0,"strand":"-","positions":[6828378,6828377,6828376],"ref_codon":"ACA","aa":465,"terminal":false},{"gene":"pol","copy_alignment":0,"strand":"-","positions":[6828375,6828374,6828373],"ref_codon":"GTA","aa":466,"terminal":false},{"gene":"pol","copy_alignment":0,"strand":"-","positions":[6828372,6828371,6828370],"ref_codon":"TTT","aa":467,"terminal":false},{"gene":"pol","copy_alignment":0,"strand":"-","positions":[6828369,6828368,6828367],"ref_codon":"ACT","aa":468,"terminal":false},{"gene":"pol","copy_alignment":0,"strand":"-","positions":[6828366,6828365,6828364],"ref_codon":"GAT","aa":469,"terminal":false},{"gene":"pol","copy_alignment":0,"strand":"-","positions":[6828363,6828362,6828361],"ref_codon":"GGT","aa":470,"terminal":false},{"gene":"pol","copy_alignment":0,"strand":"-","positions":[6828360,6828359,6828358],"ref_codon":"TCC","aa":471,"terminal":false},{"gene":"pol","copy_alignment":0,"strand":"-","positions":[6828357,6828356,6828355],"ref_codon":"AGC","aa":472,"terminal":false},{"gene":"pol","copy_alignment":0,"strand":"-","positions":[6828354,6828353,6828352],"ref_codon":"AAT","aa":473,"terminal":false},{"gene":"pol","copy_alignment":0,"strand":"-","positions":[6828351,6828350,6828349],"ref_codon":"GGA","aa":474,"terminal":false},{"gene":"pol","copy_alignment":0,"strand":"-","positions":[6828348,6828347,6828346],"ref_codon":"AAA","aa":475,"terminal":false},{"gene":"pol","copy_alignment":0,"strand":"-","positions":[6828345,6828344,6828343],"ref_codon":"GTG","aa":476,"terminal":false},{"gene":"pol","copy_alignment":0,"strand":"-","positions":[6828342,6828341,6828340],"ref_codon":"GCT","aa":477,"terminal":false},{"gene":"pol","copy_alignment":0,"strand":"-","positions":[6828339,6828338,6828337],"ref_codon":"TAC","aa":478,"terminal":false},{"gene":"pol","copy_alignment":0,"strand":"-","positions":[6828336,6828335,6828334],"ref_codon":"ACA","aa":479,"terminal":false},{"gene":"pol","copy_alignment":0,"strand":"-","positions":[6828333,6828332,6828331],"ref_codon":"GGG","aa":480,"terminal":false},{"gene":"pol","copy_alignment":0,"strand":"-","positions":[6828330,6828329,6828328],"ref_codon":"CCG","aa":481,"terminal":false},{"gene":"pol","copy_alignment":0,"strand":"-","positions":[6828327,6828326,6828325],"ref_codon":"AAA","aa":482,"terminal":false},{"gene":"pol","copy_alignment":0,"strand":"-","positions":[6828324,6828323,6828322],"ref_codon":"GAA","aa":483,"terminal":false},{"gene":"pol","copy_alignment":0,"strand":"-","positions":[6828321,6828320,6828319],"ref_codon":"TGA","aa":484,"terminal":false},{"gene":"pol","copy_alignment":0,"strand":"-","positions":[6828318,6828317,6828316],"ref_codon":"GTA","aa":485,"terminal":false},{"gene":"pol","copy_alignment":0,"strand":"-","positions":[6828315,6828314,6828313],"ref_codon":"ATC","aa":486,"terminal":false},{"gene":"pol","copy_alignment":0,"strand":"-","positions":[6828312,6828311,6828310],"ref_codon":"AAA","aa":487,"terminal":false},{"gene":"pol","copy_alignment":0,"strand":"-","positions":[6828309,6828308,6828307],"ref_codon":"ACT","aa":488,"terminal":false},{"gene":"pol","copy_alignment":0,"strand":"-","positions":[6828306,6828305,6828304],"ref_codon":"CCA","aa":489,"terminal":false},{"gene":"pol","copy_alignment":0,"strand":"-","positions":[6828303,6828302,6828301],"ref_codon":"TAT","aa":490,"terminal":false},{"gene":"pol","copy_alignment":0,"strand":"-","positions":[6828300,6828299,6828298],"ref_codon":"CAA","aa":491,"terminal":false},{"gene":"pol","copy_alignment":0,"strand":"-","positions":[6828297,6828296,6828295],"ref_codon":"TCG","aa":492,"terminal":false},{"gene":"pol","copy_alignment":0,"strand":"-","positions":[6828294,6828293,6828292],"ref_codon":"GCT","aa":493,"terminal":false},{"gene":"pol","copy_alignment":0,"strand":"-","positions":[6828291,6828290,6828289],"ref_codon":"CAA","aa":494,"terminal":false},{"gene":"pol","copy_alignment":0,"strand":"-","positions":[6828288,6828287,6828286],"ref_codon":"AGA","aa":495,"terminal":false},{"gene":"pol","copy_alignment":0,"strand":"-","positions":[6828285,6828284,6828283],"ref_codon":"GCA","aa":496,"terminal":false},{"gene":"pol","copy_alignment":0,"strand":"-","positions":[6828282,6828281,6828280],"ref_codon":"GAG","aa":497,"terminal":false},{"gene":"pol","copy_alignment":0,"strand":"-","positions":[6828279,6828278,6828277],"ref_codon":"TTG","aa":498,"terminal":false},{"gene":"pol","copy_alignment":0,"strand":"-","positions":[6828276,6828275,6828274],"ref_codon":"GTT","aa":499,"terminal":false},{"gene":"pol","copy_alignment":0,"strand":"-","positions":[6828273,6828272,6828271],"ref_codon":"GCA","aa":500,"terminal":false},{"gene":"pol","copy_alignment":0,"strand":"-","positions":[6828270,6828269,6828268],"ref_codon":"GTC","aa":501,"terminal":false},{"gene":"pol","copy_alignment":0,"strand":"-","positions":[6828267,6828266,6828265],"ref_codon":"ATT","aa":502,"terminal":false},{"gene":"pol","copy_alignment":0,"strand":"-","positions":[6828264,6828263,6828262],"ref_codon":"ACA","aa":503,"terminal":false},{"gene":"pol","copy_alignment":0,"strand":"-","positions":[6828261,6828260,6828259],"ref_codon":"GTG","aa":504,"terminal":false},{"gene":"pol","copy_alignment":0,"strand":"-","positions":[6828258,6828257,6828256],"ref_codon":"TTA","aa":505,"terminal":false},{"gene":"pol","copy_alignment":0,"strand":"-","positions":[6828255,6828254,6828253],"ref_codon":"CAA","aa":506,"terminal":false},{"gene":"pol","copy_alignment":0,"strand":"-","positions":[6828252,6828251,6828250],"ref_codon":"GAT","aa":507,"terminal":false},{"gene":"pol","copy_alignment":0,"strand":"-","positions":[6828249,6828248,6828247],"ref_codon":"TTT","aa":508,"terminal":false},{"gene":"pol","copy_alignment":0,"strand":"-","positions":[6828246,6828245,6828244],"ref_codon":"GAT","aa":509,"terminal":false},{"gene":"pol","copy_alignment":0,"strand":"-","positions":[6828243,6828242,6828241],"ref_codon":"CAA","aa":510,"terminal":false},{"gene":"pol","copy_alignment":0,"strand":"-","positions":[6828240,6828239,6828238],"ref_codon":"CCT","aa":511,"terminal":false},{"gene":"pol","copy_alignment":0,"strand":"-","positions":[6828237,6828236,6828235],"ref_codon":"ATC","aa":512,"terminal":false},{"gene":"pol","copy_alignment":0,"strand":"-","positions":[6828234,6828233,6828232],"ref_codon":"AAT","aa":513,"terminal":false},{"gene":"pol","copy_alignment":0,"strand":"-","positions":[6828231,6828230,6828229],"ref_codon":"ATT","aa":514,"terminal":false},{"gene":"pol","copy_alignment":0,"strand":"-","positions":[6828228,6828227,6828226],"ref_codon":"GTA","aa":515,"terminal":false},{"gene":"pol","copy_alignment":0,"strand":"-","positions":[6828225,6828224,6828223],"ref_codon":"TCA","aa":516,"terminal":false},{"gene":"pol","copy_alignment":0,"strand":"-","positions":[6828222,6828221,6828220],"ref_codon":"GAT","aa":517,"terminal":false},{"gene":"pol","copy_alignment":0,"strand":"-","positions":[6828219,6828218,6828217],"ref_codon":"TCT","aa":518,"terminal":false},{"gene":"pol","copy_alignment":0,"strand":"-","positions":[6828216,6828215,6828214],"ref_codon":"GCA","aa":519,"terminal":false},{"gene":"pol","copy_alignment":0,"strand":"-","positions":[6828213,6828212,6828211],"ref_codon":"TAT","aa":520,"terminal":false},{"gene":"pol","copy_alignment":0,"strand":"-","positions":[6828210,6828209,6828208],"ref_codon":"GTA","aa":521,"terminal":false},{"gene":"pol","copy_alignment":0,"strand":"-","positions":[6828207,6828206,6828205],"ref_codon":"GTA","aa":522,"terminal":false},{"gene":"pol","copy_alignment":0,"strand":"-","positions":[6828204,6828203,6828202],"ref_codon":"CAG","aa":523,"terminal":false},{"gene":"pol","copy_alignment":0,"strand":"-","positions":[6828201,6828200,6828199],"ref_codon":"GCT","aa":524,"terminal":false},{"gene":"pol","copy_alignment":0,"strand":"-","positions":[6828198,6828197,6828196],"ref_codon":"ACA","aa":525,"terminal":false},{"gene":"pol","copy_alignment":0,"strand":"-","positions":[6828195,6828194,6828193],"ref_codon":"AGG","aa":526,"terminal":false},{"gene":"pol","copy_alignment":0,"strand":"-","positions":[6828192,6828191,6828190],"ref_codon":"GAT","aa":527,"terminal":false},{"gene":"pol","copy_alignment":0,"strand":"-","positions":[6828189,6828188,6828187],"ref_codon":"GTT","aa":528,"terminal":false},{"gene":"pol","copy_alignment":0,"strand":"-","positions":[6828186,6828185,6828184],"ref_codon":"GAG","aa":529,"terminal":false},{"gene":"pol","copy_alignment":0,"strand":"-","positions":[6828183,6828182,6828181],"ref_codon":"ACA","aa":530,"terminal":false},{"gene":"pol","copy_alignment":0,"strand":"-","positions":[6828180,6828179,6828178],"ref_codon":"GCT","aa":531,"terminal":false},{"gene":"pol","copy_alignment":0,"strand":"-","positions":[6828177,6828176,6828175],"ref_codon":"CTA","aa":532,"terminal":false},{"gene":"pol","copy_alignment":0,"strand":"-","positions":[6828174,6828173,6828172],"ref_codon":"ATC","aa":533,"terminal":false},{"gene":"pol","copy_alignment":0,"strand":"-","positions":[6828171,6828170,6828169],"ref_codon":"AAA","aa":534,"terminal":false},{"gene":"pol","copy_alignment":0,"strand":"-","positions":[6828168,6828167,6828166],"ref_codon":"TAT","aa":535,"terminal":false},{"gene":"pol","copy_alignment":0,"strand":"-","positions":[6828165,6828164,6828163],"ref_codon":"AGC","aa":536,"terminal":false},{"gene":"pol","copy_alignment":0,"strand":"-","positions":[6828162,6828161,6828160],"ref_codon":"ATG","aa":537,"terminal":false},{"gene":"pol","copy_alignment":0,"strand":"-","positions":[6828159,6828158,6828157],"ref_codon":"GAT","aa":538,"terminal":false},{"gene":"pol","copy_alignment":0,"strand":"-","positions":[6828156,6828155,6828154],"ref_codon":"GAT","aa":539,"terminal":false},{"gene":"pol","copy_alignment":0,"strand":"-","positions":[6828153,6828152,6828151],"ref_codon":"CAG","aa":540,"terminal":false},{"gene":"pol","copy_alignment":0,"strand":"-","positions":[6828150,6828149,6828148],"ref_codon":"TTA","aa":541,"terminal":false},{"gene":"pol","copy_alignment":0,"strand":"-","positions":[6828147,6828146,6828145],"ref_codon":"AAC","aa":542,"terminal":false},{"gene":"pol","copy_alignment":0,"strand":"-","positions":[6828144,6828143,6828142],"ref_codon":"CAG","aa":543,"terminal":false},{"gene":"pol","copy_alignment":0,"strand":"-","positions":[6828141,6828140,6828139],"ref_codon":"CTA","aa":544,"terminal":false},{"gene":"pol","copy_alignment":0,"strand":"-","positions":[6828138,6828137,6828136],"ref_codon":"TTC","aa":545,"terminal":false},{"gene":"pol","copy_alignment":0,"strand":"-","positions":[6828135,6828134,6828133],"ref_codon":"AAT","aa":546,"terminal":false},{"gene":"pol","copy_alignment":0,"strand":"-","positions":[6828132,6828131,6828130],"ref_codon":"TTA","aa":547,"terminal":false},{"gene":"pol","copy_alignment":0,"strand":"-","positions":[6828129,6828128,6828127],"ref_codon":"TTA","aa":548,"terminal":false},{"gene":"pol","copy_alignment":0,"strand":"-","positions":[6828126,6828125,6828124],"ref_codon":"CAA","aa":549,"terminal":false},{"gene":"pol","copy_alignment":0,"strand":"-","positions":[6828123,6828122,6828121],"ref_codon":"CAA","aa":550,"terminal":false},{"gene":"pol","copy_alignment":0,"strand":"-","positions":[6828120,6828119,6828118],"ref_codon":"ACT","aa":551,"terminal":false},{"gene":"pol","copy_alignment":0,"strand":"-","positions":[6828117,6828116,6828115],"ref_codon":"GTA","aa":552,"terminal":false},{"gene":"pol","copy_alignment":0,"strand":"-","positions":[6828114,6828113,6828112],"ref_codon":"AGA","aa":553,"terminal":false},{"gene":"pol","copy_alignment":0,"strand":"-","positions":[6828111,6828110,6828109],"ref_codon":"AAA","aa":554,"terminal":false},{"gene":"pol","copy_alignment":0,"strand":"-","positions":[6828108,6828107,6828106],"ref_codon":"AGA","aa":555,"terminal":false},{"gene":"pol","copy_alignment":0,"strand":"-","positions":[6828105,6828104,6828103],"ref_codon":"AAT","aa":556,"terminal":false},{"gene":"pol","copy_alignment":0,"strand":"-","positions":[6828102,6828101,6828100],"ref_codon":"TTC","aa":557,"terminal":false},{"gene":"pol","copy_alignment":0,"strand":"-","positions":[6828099,6828098,6828097],"ref_codon":"CCA","aa":558,"terminal":false},{"gene":"pol","copy_alignment":0,"strand":"-","positions":[6828096,6828095,6828094],"ref_codon":"TTT","aa":559,"terminal":false},{"gene":"pol","copy_alignment":0,"strand":"-","positions":[6828093,6828092,6828091],"ref_codon":"TAT","aa":560,"terminal":false},{"gene":"pol","copy_alignment":0,"strand":"-","positions":[6828090,6828089,6828088],"ref_codon":"ATT","aa":561,"terminal":false},{"gene":"pol","copy_alignment":0,"strand":"-","positions":[6828087,6828086,6828085],"ref_codon":"ACT","aa":562,"terminal":false},{"gene":"pol","copy_alignment":0,"strand":"-","positions":[6828084,6828083,6828082],"ref_codon":"CAT","aa":563,"terminal":false},{"gene":"pol","copy_alignment":0,"strand":"-","positions":[6828081,6828080,6828079],"ref_codon":"ATT","aa":564,"terminal":false},{"gene":"pol","copy_alignment":0,"strand":"-","positions":[6828078,6828077,6828076],"ref_codon":"CGA","aa":565,"terminal":false},{"gene":"pol","copy_alignment":0,"strand":"-","positions":[6828075,6828074,6828073],"ref_codon":"GCA","aa":566,"terminal":false},{"gene":"pol","copy_alignment":0,"strand":"-","positions":[6828072,6828071,6828070],"ref_codon":"CAC","aa":567,"terminal":false},{"gene":"pol","copy_alignment":0,"strand":"-","positions":[6828069,6828068,6828067],"ref_codon":"ACT","aa":568,"terminal":false},{"gene":"pol","copy_alignment":0,"strand":"-","positions":[6828066,6828065,6828064],"ref_codon":"AAT","aa":569,"terminal":false},{"gene":"pol","copy_alignment":0,"strand":"-","positions":[6828063,6828062,6828061],"ref_codon":"TTA","aa":570,"terminal":false},{"gene":"pol","copy_alignment":0,"strand":"-","positions":[6828060,6828059,6828058],"ref_codon":"CCA","aa":571,"terminal":false},{"gene":"pol","copy_alignment":0,"strand":"-","positions":[6828057,6828056,6828055],"ref_codon":"GGG","aa":572,"terminal":false},{"gene":"pol","copy_alignment":0,"strand":"-","positions":[6828054,6828053,6828052],"ref_codon":"CCT","aa":573,"terminal":false},{"gene":"pol","copy_alignment":0,"strand":"-","positions":[6828051,6828050,6828049],"ref_codon":"TTG","aa":574,"terminal":false},{"gene":"pol","copy_alignment":0,"strand":"-","positions":[6828048,6828047,6828046],"ref_codon":"ACT","aa":575,"terminal":false},{"gene":"pol","copy_alignment":0,"strand":"-","positions":[6828045,6828044,6828043],"ref_codon":"AAA","aa":576,"terminal":false},{"gene":"pol","copy_alignment":0,"strand":"-","positions":[6828042,6828041,6828040],"ref_codon":"GCA","aa":577,"terminal":false},{"gene":"pol","copy_alignment":0,"strand":"-","positions":[6828039,6828038,6828037],"ref_codon":"AAT","aa":578,"terminal":false},{"gene":"pol","copy_alignment":0,"strand":"-","positions":[6828036,6828035,6828034],"ref_codon":"GAA","aa":579,"terminal":false},{"gene":"pol","copy_alignment":0,"strand":"-","positions":[6828033,6828032,6828031],"ref_codon":"CAA","aa":580,"terminal":false},{"gene":"pol","copy_alignment":0,"strand":"-","positions":[6828030,6828029,6828028],"ref_codon":"GCT","aa":581,"terminal":false},{"gene":"pol","copy_alignment":0,"strand":"-","positions":[6828027,6828026,6828025],"ref_codon":"GAC","aa":582,"terminal":false},{"gene":"pol","copy_alignment":0,"strand":"-","positions":[6828024,6828023,6828022],"ref_codon":"TTA","aa":583,"terminal":false},{"gene":"pol","copy_alignment":0,"strand":"-","positions":[6828021,6828020,6828019],"ref_codon":"CTG","aa":584,"terminal":false},{"gene":"pol","copy_alignment":0,"strand":"-","positions":[6828018,6828017,6828016],"ref_codon":"GTA","aa":585,"terminal":false},{"gene":"pol","copy_alignment":0,"strand":"-","positions":[6828015,6828014,6828013],"ref_codon":"TCA","aa":586,"terminal":false},{"gene":"pol","copy_alignment":0,"strand":"-","positions":[6828012,6828011,6828010],"ref_codon":"TCT","aa":587,"terminal":false},{"gene":"pol","copy_alignment":0,"strand":"-","positions":[6828009,6828008,6828007],"ref_codon":"GCA","aa":588,"terminal":false},{"gene":"pol","copy_alignment":0,"strand":"-","positions":[6828006,6828005,6828004],"ref_codon":"TTC","aa":589,"terminal":false},{"gene":"pol","copy_alignment":0,"strand":"-","positions":[6828003,6828002,6828001],"ref_codon":"ATA","aa":590,"terminal":false},{"gene":"pol","copy_alignment":0,"strand":"-","positions":[6828000,6827999,6827998],"ref_codon":"AAA","aa":591,"terminal":false},{"gene":"pol","copy_alignment":0,"strand":"-","positions":[6827997,6827996,6827995],"ref_codon":"GCA","aa":592,"terminal":false},{"gene":"pol","copy_alignment":0,"strand":"-","positions":[6827994,6827993,6827992],"ref_codon":"TGA","aa":593,"terminal":false},{"gene":"pol","copy_alignment":0,"strand":"-","positions":[6827991,6827990,6827989],"ref_codon":"GAA","aa":594,"terminal":false},{"gene":"pol","copy_alignment":0,"strand":"-","positions":[6827988,6827987,6827986],"ref_codon":"CTT","aa":595,"terminal":false},{"gene":"pol","copy_alignment":0,"strand":"-","positions":[6827985,6827984,6827983],"ref_codon":"CAT","aa":596,"terminal":false},{"gene":"pol","copy_alignment":0,"strand":"-","positions":[6827982,6827981,6827980],"ref_codon":"GCT","aa":597,"terminal":false},{"gene":"pol","copy_alignment":0,"strand":"-","positions":[6827979,6827978,6827977],"ref_codon":"TTG","aa":598,"terminal":false},{"gene":"pol","copy_alignment":0,"strand":"-","positions":[6827976,6827975,6827974],"ref_codon":"ACT","aa":599,"terminal":false},{"gene":"pol","copy_alignment":0,"strand":"-","positions":[6827973,6827972,6827971],"ref_codon":"CAT","aa":600,"terminal":false},{"gene":"pol","copy_alignment":0,"strand":"-","positions":[6827970,6827969,6827968],"ref_codon":"GTA","aa":601,"terminal":false},{"gene":"pol","copy_alignment":0,"strand":"-","positions":[6827967,6827966,6827965],"ref_codon":"AAT","aa":602,"terminal":false},{"gene":"pol","copy_alignment":0,"strand":"-","positions":[6827964,6827963,6827962],"ref_codon":"GCA","aa":603,"terminal":false},{"gene":"pol","copy_alignment":0,"strand":"-","positions":[6827961,6827960,6827959],"ref_codon":"GCA","aa":604,"terminal":false},{"gene":"pol","copy_alignment":0,"strand":"-","positions":[6827958,6827957,6827956],"ref_codon":"GGA","aa":605,"terminal":false},{"gene":"pol","copy_alignment":0,"strand":"-","positions":[6827955,6827954,6827953],"ref_codon":"TTA","aa":606,"terminal":false},{"gene":"pol","copy_alignment":0,"strand":"-","positions":[6827952,6827951,6827950],"ref_codon":"AAA","aa":607,"terminal":false},{"gene":"pol","copy_alignment":0,"strand":"-","positions":[6827949,6827948,6827947],"ref_codon":"AAC","aa":608,"terminal":false},{"gene":"pol","copy_alignment":0,"strand":"-","positions":[6827946,6827945,6827944],"ref_codon":"AAA","aa":609,"terminal":false},{"gene":"pol","copy_alignment":0,"strand":"-","positions":[6827943,6827942,6827941],"ref_codon":"TTT","aa":610,"terminal":false},{"gene":"pol","copy_alignment":0,"strand":"-","positions":[6827940,6827939,6827938],"ref_codon":"GAT","aa":611,"terminal":false},{"gene":"pol","copy_alignment":0,"strand":"-","positions":[6827937,6827936,6827935],"ref_codon":"GTC","aa":612,"terminal":false},{"gene":"pol","copy_alignment":0,"strand":"-","positions":[6827934,6827933,6827932],"ref_codon":"ACA","aa":613,"terminal":false},{"gene":"pol","copy_alignment":0,"strand":"-","positions":[6827931,6827930,6827929],"ref_codon":"TGG","aa":614,"terminal":false},{"gene":"pol","copy_alignment":0,"strand":"-","positions":[6827928,6827927,6827926],"ref_codon":"AAA","aa":615,"terminal":false},{"gene":"pol","copy_alignment":0,"strand":"-","positions":[6827925,6827924,6827923],"ref_codon":"CAG","aa":616,"terminal":false},{"gene":"pol","copy_alignment":0,"strand":"-","positions":[6827922,6827921,6827920],"ref_codon":"GCA","aa":617,"terminal":false},{"gene":"pol","copy_alignment":0,"strand":"-","positions":[6827919,6827918,6827917],"ref_codon":"AAA","aa":618,"terminal":false},{"gene":"pol","copy_alignment":0,"strand":"-","positions":[6827916,6827915,6827914],"ref_codon":"GAT","aa":619,"terminal":false},{"gene":"pol","copy_alignment":0,"strand":"-","positions":[6827913,6827912,6827911],"ref_codon":"ATT","aa":620,"terminal":false},{"gene":"pol","copy_alignment":0,"strand":"-","positions":[6827910,6827909,6827908],"ref_codon":"GTA","aa":621,"terminal":false},{"gene":"pol","copy_alignment":0,"strand":"-","positions":[6827907,6827906,6827905],"ref_codon":"CAA","aa":622,"terminal":false},{"gene":"pol","copy_alignment":0,"strand":"-","positions":[6827904,6827903,6827902],"ref_codon":"CAT","aa":623,"terminal":false},{"gene":"pol","copy_alignment":0,"strand":"-","positions":[6827901,6827900,6827899],"ref_codon":"TGC","aa":624,"terminal":false},{"gene":"pol","copy_alignment":0,"strand":"-","positions":[6827898,6827897,6827896],"ref_codon":"ACC","aa":625,"terminal":false},{"gene":"pol","copy_alignment":0,"strand":"-","positions":[6827895,6827894,6827893],"ref_codon":"CAG","aa":626,"terminal":false},{"gene":"pol","copy_alignment":0,"strand":"-","positions":[6827892,6827891,6827890],"ref_codon":"TGT","aa":627,"terminal":false},{"gene":"pol","copy_alignment":0,"strand":"-","positions":[6827889,6827888,6827887],"ref_codon":"CAA","aa":628,"terminal":false},{"gene":"pol","copy_alignment":0,"strand":"-","positions":[6827886,6827885,6827884],"ref_codon":"GTC","aa":629,"terminal":false},{"gene":"pol","copy_alignment":0,"strand":"-","positions":[6827883,6827882,6827881],"ref_codon":"TTA","aa":630,"terminal":false},{"gene":"pol","copy_alignment":0,"strand":"-","positions":[6827880,6827879,6827878],"ref_codon":"CAC","aa":631,"terminal":false},{"gene":"pol","copy_alignment":0,"strand":"-","positions":[6827877,6827876,6827875],"ref_codon":"CTG","aa":632,"terminal":false},{"gene":"pol","copy_alignment":0,"strand":"-","positions":[6827874,6827873,6827872],"ref_codon":"CCC","aa":633,"terminal":false},{"gene":"pol","copy_alignment":0,"strand":"-","positions":[6827871,6827870,6827869],"ref_codon":"ACT","aa":634,"terminal":false},{"gene":"pol","copy_alignment":0,"strand":"-","positions":[6827868,6827867,6827866],"ref_codon":"CAA","aa":635,"terminal":false},{"gene":"pol","copy_alignment":0,"strand":"-","positions":[6827865,6827864,6827863],"ref_codon":"GAG","aa":636,"terminal":false},{"gene":"pol","copy_alignment":0,"strand":"-","positions":[6827862,6827861,6827860],"ref_codon":"GCA","aa":637,"terminal":false},{"gene":"pol","copy_alignment":0,"strand":"-","positions":[6827859,6827858,6827857],"ref_codon":"GGA","aa":638,"terminal":false},{"gene":"pol","copy_alignment":0,"strand":"-","positions":[6827856,6827855,6827854],"ref_codon":"GTT","aa":639,"terminal":false},{"gene":"pol","copy_alignment":0,"strand":"-","positions":[6827853,6827852,6827851],"ref_codon":"AAT","aa":640,"terminal":false},{"gene":"pol","copy_alignment":0,"strand":"-","positions":[6827850,6827849,6827848],"ref_codon":"CCC","aa":641,"terminal":false},{"gene":"pol","copy_alignment":0,"strand":"-","positions":[6827847,6827846,6827845],"ref_codon":"AGA","aa":642,"terminal":false},{"gene":"pol","copy_alignment":0,"strand":"-","positions":[6827844,6827843,6827842],"ref_codon":"GGT","aa":643,"terminal":false},{"gene":"pol","copy_alignment":0,"strand":"-","positions":[6827841,6827840,6827839],"ref_codon":"CTG","aa":644,"terminal":false},{"gene":"pol","copy_alignment":0,"strand":"-","positions":[6827838,6827837,6827836],"ref_codon":"CGT","aa":645,"terminal":false},{"gene":"pol","copy_alignment":0,"strand":"-","positions":[6827835,6827834,6827833],"ref_codon":"CCT","aa":646,"terminal":false},{"gene":"pol","copy_alignment":0,"strand":"-","positions":[6827832,6827831,6827830],"ref_codon":"AAT","aa":647,"terminal":false},{"gene":"pol","copy_alignment":0,"strand":"-","positions":[6827829,6827828,6827827],"ref_codon":"GCA","aa":648,"terminal":false},{"gene":"pol","copy_alignment":0,"strand":"-","positions":[6827826,6827825,6827824],"ref_codon":"TTA","aa":649,"terminal":false},{"gene":"pol","copy_alignment":0,"strand":"-","positions":[6827823,6827822,6827821],"ref_codon":"TGG","aa":650,"terminal":false},{"gene":"pol","copy_alignment":0,"strand":"-","positions":[6827820,6827819,6827818],"ref_codon":"CAA","aa":651,"terminal":false},{"gene":"pol","copy_alignment":0,"strand":"-","positions":[6827817,6827816,6827815],"ref_codon":"ATG","aa":652,"terminal":false},{"gene":"pol","copy_alignment":0,"strand":"-","positions":[6827814,6827813,6827812],"ref_codon":"GAT","aa":653,"terminal":false},{"gene":"pol","copy_alignment":0,"strand":"-","positions":[6827811,6827810,6827809],"ref_codon":"GTC","aa":654,"terminal":false},{"gene":"pol","copy_alignment":0,"strand":"-","positions":[6827808,6827807,6827806],"ref_codon":"ACG","aa":655,"terminal":false},{"gene":"pol","copy_alignment":0,"strand":"-","positions":[6827805,6827804,6827803],"ref_codon":"CAT","aa":656,"terminal":false},{"gene":"pol","copy_alignment":0,"strand":"-","positions":[6827802,6827801,6827800],"ref_codon":"GTA","aa":657,"terminal":false},{"gene":"pol","copy_alignment":0,"strand":"-","positions":[6827799,6827798,6827797],"ref_codon":"CCT","aa":658,"terminal":false},{"gene":"pol","copy_alignment":0,"strand":"-","positions":[6827796,6827795,6827794],"ref_codon":"TCA","aa":659,"terminal":false},{"gene":"pol","copy_alignment":0,"strand":"-","positions":[6827793,6827792,6827791],"ref_codon":"TTT","aa":660,"terminal":false},{"gene":"pol","copy_alignment":0,"strand":"-","positions":[6827790,6827789,6827788],"ref_codon":"GGA","aa":661,"terminal":false},{"gene":"pol","copy_alignment":0,"strand":"-","positions":[6827787,6827786,6827785],"ref_codon":"AGA","aa":662,"terminal":false},{"gene":"pol","copy_alignment":0,"strand":"-","positions":[6827784,6827783,6827782],"ref_codon":"TTG","aa":663,"terminal":false},{"gene":"pol","copy_alignment":0,"strand":"-","positions":[6827781,6827780,6827779],"ref_codon":"TCA","aa":664,"terminal":false},{"gene":"pol","copy_alignment":0,"strand":"-","positions":[6827778,6827777,6827776],"ref_codon":"TAT","aa":665,"terminal":false},{"gene":"pol","copy_alignment":0,"strand":"-","positions":[6827775,6827774,6827773],"ref_codon":"GTT","aa":666,"terminal":false},{"gene":"pol","copy_alignment":0,"strand":"-","positions":[6827772,6827771,6827770],"ref_codon":"CAT","aa":667,"terminal":false},{"gene":"pol","copy_alignment":0,"strand":"-","positions":[6827769,6827768,6827767],"ref_codon":"GTA","aa":668,"terminal":false},{"gene":"pol","copy_alignment":0,"strand":"-","positions":[6827766,6827765,6827764],"ref_codon":"ACA","aa":669,"terminal":false},{"gene":"pol","copy_alignment":0,"strand":"-","positions":[6827763,6827762,6827761],"ref_codon":"GTT","aa":670,"terminal":false},{"gene":"pol","copy_alignment":0,"strand":"-","positions":[6827760,6827759,6827758],"ref_codon":"GAT","aa":671,"terminal":false},{"gene":"pol","copy_alignment":0,"strand":"-","positions":[6827757,6827756,6827755],"ref_codon":"ACT","aa":672,"terminal":false},{"gene":"pol","copy_alignment":0,"strand":"-","positions":[6827754,6827753,6827752],"ref_codon":"TAT","aa":673,"terminal":false},{"gene":"pol","copy_alignment":0,"strand":"-","positions":[6827751,6827750,6827749],"ref_codon":"TCA","aa":674,"terminal":false},{"gene":"pol","copy_alignment":0,"strand":"-","positions":[6827748,6827747,6827746],"ref_codon":"CAT","aa":675,"terminal":false},{"gene":"pol","copy_alignment":0,"strand":"-","positions":[6827745,6827744,6827743],"ref_codon":"TTC","aa":676,"terminal":false},{"gene":"pol","copy_alignment":0,"strand":"-","positions":[6827742,6827741,6827740],"ref_codon":"ATA","aa":677,"terminal":false},{"gene":"pol","copy_alignment":0,"strand":"-","positions":[6827739,6827738,6827737],"ref_codon":"TGG","aa":678,"terminal":false},{"gene":"pol","copy_alignment":0,"strand":"-","positions":[6827736,6827735,6827734],"ref_codon":"GCA","aa":679,"terminal":false},{"gene":"pol","copy_alignment":0,"strand":"-","positions":[6827733,6827732,6827731],"ref_codon":"GCT","aa":680,"terminal":false},{"gene":"pol","copy_alignment":0,"strand":"-","positions":[6827730,6827729,6827728],"ref_codon":"TGC","aa":681,"terminal":false},{"gene":"pol","copy_alignment":0,"strand":"-","positions":[6827727,6827726,6827725],"ref_codon":"GAA","aa":682,"terminal":false},{"gene":"pol","copy_alignment":0,"strand":"-","positions":[6827724,6827723,6827722],"ref_codon":"ACA","aa":683,"terminal":false},{"gene":"pol","copy_alignment":0,"strand":"-","positions":[6827721,6827720,6827719],"ref_codon":"GGA","aa":684,"terminal":false},{"gene":"pol","copy_alignment":0,"strand":"-","positions":[6827718,6827717,6827716],"ref_codon":"GAA","aa":685,"terminal":false},{"gene":"pol","copy_alignment":0,"strand":"-","positions":[6827715,6827714,6827713],"ref_codon":"AGT","aa":686,"terminal":false},{"gene":"pol","copy_alignment":0,"strand":"-","positions":[6827712,6827711,6827710],"ref_codon":"ACT","aa":687,"terminal":false},{"gene":"pol","copy_alignment":0,"strand":"-","positions":[6827709,6827708,6827707],"ref_codon":"TCC","aa":688,"terminal":false},{"gene":"pol","copy_alignment":0,"strand":"-","positions":[6827706,6827705,6827704],"ref_codon":"CAT","aa":689,"terminal":false},{"gene":"pol","copy_alignment":0,"strand":"-","positions":[6827703,6827702,6827701],"ref_codon":"GTT","aa":690,"terminal":false},{"gene":"pol","copy_alignment":0,"strand":"-","positions":[6827700,6827699,6827698],"ref_codon":"AAA","aa":691,"terminal":false},{"gene":"pol","copy_alignment":0,"strand":"-","positions":[6827697,6827696,6827695],"ref_codon":"AAA","aa":692,"terminal":false},{"gene":"pol","copy_alignment":0,"strand":"-","positions":[6827694,6827693,6827692],"ref_codon":"CAT","aa":693,"terminal":false},{"gene":"pol","copy_alignment":0,"strand":"-","positions":[6827691,6827690,6827689],"ref_codon":"TTA","aa":694,"terminal":false},{"gene":"pol","copy_alignment":0,"strand":"-","positions":[6827688,6827687,6827686],"ref_codon":"TTA","aa":695,"terminal":false},{"gene":"pol","copy_alignment":0,"strand":"-","positions":[6827685,6827684,6827683],"ref_codon":"TCT","aa":696,"terminal":false},{"gene":"pol","copy_alignment":0,"strand":"-","positions":[6827682,6827681,6827680],"ref_codon":"TGT","aa":697,"terminal":false},{"gene":"pol","copy_alignment":0,"strand":"-","positions":[6827679,6827678,6827677],"ref_codon":"TTT","aa":698,"terminal":false},{"gene":"pol","copy_alignment":0,"strand":"-","positions":[6827676,6827675,6827674],"ref_codon":"GCT","aa":699,"terminal":false},{"gene":"pol","copy_alignment":0,"strand":"-","positions":[6827673,6827672,6827671],"ref_codon":"GTA","aa":700,"terminal":false},{"gene":"pol","copy_alignment":0,"strand":"-","positions":[6827670,6827669,6827668],"ref_codon":"ATG","aa":701,"terminal":false},{"gene":"pol","copy_alignment":0,"strand":"-","positions":[6827667,6827666,6827665],"ref_codon":"GGA","aa":702,"terminal":false},{"gene":"pol","copy_alignment":0,"strand":"-","positions":[6827664,6827663,6827662],"ref_codon":"GTT","aa":703,"terminal":false},{"gene":"pol","copy_alignment":0,"strand":"-","positions":[6827661,6827660,6827659],"ref_codon":"CCA","aa":704,"terminal":false},{"gene":"pol","copy_alignment":0,"strand":"-","positions":[6827658,6827657,6827656],"ref_codon":"GAA","aa":705,"terminal":false},{"gene":"pol","copy_alignment":0,"strand":"-","positions":[6827655,6827654,6827653],"ref_codon":"AAA","aa":706,"terminal":false},{"gene":"pol","copy_alignment":0,"strand":"-","positions":[6827652,6827651,6827650],"ref_codon":"ATC","aa":707,"terminal":false},{"gene":"pol","copy_alignment":0,"strand":"-","positions":[6827649,6827648,6827647],"ref_codon":"AAA","aa":708,"terminal":false},{"gene":"pol","copy_alignment":0,"strand":"-","positions":[6827646,6827645,6827644],"ref_codon":"ACT","aa":709,"terminal":false},{"gene":"pol","copy_alignment":0,"strand":"-","positions":[6827643,6827642,6827641],"ref_codon":"GAC","aa":710,"terminal":false},{"gene":"pol","copy_alignment":0,"strand":"-","positions":[6827640,6827639,6827638],"ref_codon":"AAT","aa":711,"terminal":false},{"gene":"pol","copy_alignment":0,"strand":"-","positions":[6827637,6827636,6827635],"ref_codon":"GGG","aa":712,"terminal":false},{"gene":"pol","copy_alignment":0,"strand":"-","positions":[6827634,6827633,6827632],"ref_codon":"CCA","aa":713,"terminal":false},{"gene":"pol","copy_alignment":0,"strand":"-","positions":[6827631,6827630,6827629],"ref_codon":"GGA","aa":714,"terminal":false},{"gene":"pol","copy_alignment":0,"strand":"-","positions":[6827628,6827627,6827626],"ref_codon":"TAT","aa":715,"terminal":false},{"gene":"pol","copy_alignment":0,"strand":"-","positions":[6827625,6827624,6827623],"ref_codon":"TGT","aa":716,"terminal":false},{"gene":"pol","copy_alignment":0,"strand":"-","positions":[6827622,6827621,6827620],"ref_codon":"AGT","aa":717,"terminal":false},{"gene":"pol","copy_alignment":0,"strand":"-","positions":[6827619,6827618,6827617],"ref_codon":"AAA","aa":718,"terminal":false},{"gene":"pol","copy_alignment":0,"strand":"-","positions":[6827616,6827615,6827614],"ref_codon":"GCT","aa":719,"terminal":false},{"gene":"pol","copy_alignment":0,"strand":"-","positions":[6827613,6827612,6827611],"ref_codon":"TTC","aa":720,"terminal":false},{"gene":"pol","copy_alignment":0,"strand":"-","positions":[6827610,6827609,6827608],"ref_codon":"CAA","aa":721,"terminal":false},{"gene":"pol","copy_alignment":0,"strand":"-","positions":[6827607,6827606,6827605],"ref_codon":"AGA","aa":722,"terminal":false},{"gene":"pol","copy_alignment":0,"strand":"-","positions":[6827604,6827603,6827602],"ref_codon":"TTC","aa":723,"terminal":false},{"gene":"pol","copy_alignment":0,"strand":"-","positions":[6827601,6827600,6827599],"ref_codon":"TTA","aa":724,"terminal":false},{"gene":"pol","copy_alignment":0,"strand":"-","positions":[6827598,6827597,6827596],"ref_codon":"AAT","aa":725,"terminal":false},{"gene":"pol","copy_alignment":0,"strand":"-","positions":[6827595,6827594,6827593],"ref_codon":"CGG","aa":726,"terminal":false},{"gene":"pol","copy_alignment":0,"strand":"-","positions":[6827592,6827591,6827590],"ref_codon":"TGG","aa":727,"terminal":false},{"gene":"pol","copy_alignment":0,"strand":"-","positions":[6827589,6827588,6827587],"ref_codon":"AAA","aa":728,"terminal":false},{"gene":"pol","copy_alignment":0,"strand":"-","positions":[6827586,6827585,6827584],"ref_codon":"ATT","aa":729,"terminal":false},{"gene":"pol","copy_alignment":0,"strand":"-","positions":[6827583,6827582,6827581],"ref_codon":"TCA","aa":730,"terminal":false},{"gene":"pol","copy_alignment":0,"strand":"-","positions":[6827580,6827579,6827578],"ref_codon":"CAT","aa":731,"terminal":false},{"gene":"pol","copy_alignment":0,"strand":"-","positions":[6827577,6827576,6827575],"ref_codon":"ACA","aa":732,"terminal":false},{"gene":"pol","copy_alignment":0,"strand":"-","positions":[6827574,6827573,6827572],"ref_codon":"ACA","aa":733,"terminal":false},{"gene":"pol","copy_alignment":0,"strand":"-","positions":[6827571,6827570,6827569],"ref_codon":"GGA","aa":734,"terminal":false},{"gene":"pol","copy_alignment":0,"strand":"-","positions":[6827568,6827567,6827566],"ref_codon":"ATT","aa":735,"terminal":false},{"gene":"pol","copy_alignment":0,"strand":"-","positions":[6827565,6827564,6827563],"ref_codon":"CCC","aa":736,"terminal":false},{"gene":"pol","copy_alignment":0,"strand":"-","positions":[6827562,6827561,6827560],"ref_codon":"TAT","aa":737,"terminal":false},{"gene":"pol","copy_alignment":0,"strand":"-","positions":[6827559,6827558,6827557],"ref_codon":"AAT","aa":738,"terminal":false},{"gene":"pol","copy_alignment":0,"strand":"-","positions":[6827556,6827555,6827554],"ref_codon":"TCC","aa":739,"terminal":false},{"gene":"pol","copy_alignment":0,"strand":"-","positions":[6827553,6827552,6827551],"ref_codon":"CAA","aa":740,"terminal":false},{"gene":"pol","copy_alignment":0,"strand":"-","positions":[6827550,6827549,6827548],"ref_codon":"GGA","aa":741,"terminal":false},{"gene":"pol","copy_alignment":0,"strand":"-","positions":[6827547,6827546,6827545],"ref_codon":"CAG","aa":742,"terminal":false},{"gene":"pol","copy_alignment":0,"strand":"-","positions":[6827544,6827543,6827542],"ref_codon":"GCC","aa":743,"terminal":false},{"gene":"pol","copy_alignment":0,"strand":"-","positions":[6827541,6827540,6827539],"ref_codon":"ATA","aa":744,"terminal":false},{"gene":"pol","copy_alignment":0,"strand":"-","positions":[6827538,6827537,6827536],"ref_codon":"GTT","aa":745,"terminal":false},{"gene":"pol","copy_alignment":0,"strand":"-","positions":[6827535,6827534,6827533],"ref_codon":"GAA","aa":746,"terminal":false},{"gene":"pol","copy_alignment":0,"strand":"-","positions":[6827532,6827531,6827530],"ref_codon":"AGA","aa":747,"terminal":false},{"gene":"pol","copy_alignment":0,"strand":"-","positions":[6827529,6827528,6827527],"ref_codon":"ACT","aa":748,"terminal":false},{"gene":"pol","copy_alignment":0,"strand":"-","positions":[6827526,6827525,6827524],"ref_codon":"AAT","aa":749,"terminal":false},{"gene":"pol","copy_alignment":0,"strand":"-","positions":[6827523,6827522,6827521],"ref_codon":"AGA","aa":750,"terminal":false},{"gene":"pol","copy_alignment":0,"strand":"-","positions":[6827520,6827519,6827518],"ref_codon":"ACA","aa":751,"terminal":false},{"gene":"pol","copy_alignment":0,"strand":"-","positions":[6827517,6827516,6827515],"ref_codon":"CTC","aa":752,"terminal":false},{"gene":"pol","copy_alignment":0,"strand":"-","positions":[6827514,6827513,6827512],"ref_codon":"AAA","aa":753,"terminal":false},{"gene":"pol","copy_alignment":0,"strand":"-","positions":[6827511,6827510,6827509],"ref_codon":"ACT","aa":754,"terminal":false},{"gene":"pol","copy_alignment":0,"strand":"-","positions":[6827508,6827507,6827506],"ref_codon":"CAA","aa":755,"terminal":false},{"gene":"pol","copy_alignment":0,"strand":"-","positions":[6827505,6827504,6827503],"ref_codon":"TTA","aa":756,"terminal":false},{"gene":"pol","copy_alignment":0,"strand":"-","positions":[6827502,6827501,6827500],"ref_codon":"GTT","aa":757,"terminal":false},{"gene":"pol","copy_alignment":0,"strand":"-","positions":[6827499,6827498,6827497],"ref_codon":"AAA","aa":758,"terminal":false},{"gene":"pol","copy_alignment":0,"strand":"-","positions":[6827496,6827495,6827494],"ref_codon":"CAA","aa":759,"terminal":false},{"gene":"pol","copy_alignment":0,"strand":"-","positions":[6827493,6827492,6827491],"ref_codon":"AAA","aa":760,"terminal":false},{"gene":"pol","copy_alignment":0,"strand":"-","positions":[6827490,6827489,6827488],"ref_codon":"GAA","aa":761,"terminal":false},{"gene":"pol","copy_alignment":0,"strand":"-","positions":[6827487,6827486,6827485],"ref_codon":"GGG","aa":762,"terminal":false},{"gene":"pol","copy_alignment":0,"strand":"-","positions":[6827484,6827483,6827482],"ref_codon":"GGA","aa":763,"terminal":false},{"gene":"pol","copy_alignment":0,"strand":"-","positions":[6827481,6827480,6827479],"ref_codon":"GAC","aa":764,"terminal":false},{"gene":"pol","copy_alignment":0,"strand":"-","positions":[6827478,6827477,6827476],"ref_codon":"AGT","aa":765,"terminal":false},{"gene":"pol","copy_alignment":0,"strand":"-","positions":[6827475,6827474,6827473],"ref_codon":"AAA","aa":766,"terminal":false},{"gene":"pol","copy_alignment":0,"strand":"-","positions":[6827472,6827471,6827470],"ref_codon":"GAG","aa":767,"terminal":false},{"gene":"pol","copy_alignment":0,"strand":"-","positions":[6827469,6827468,6827467],"ref_codon":"TGT","aa":768,"terminal":false},{"gene":"pol","copy_alignment":0,"strand":"-","positions":[6827466,6827465,6827464],"ref_codon":"ACC","aa":769,"terminal":false},{"gene":"pol","copy_alignment":0,"strand":"-","positions":[6827463,6827462,6827461],"ref_codon":"ACT","aa":770,"terminal":false},{"gene":"pol","copy_alignment":0,"strand":"-","positions":[6827460,6827459,6827458],"ref_codon":"CCT","aa":771,"terminal":false},{"gene":"pol","copy_alignment":0,"strand":"-","positions":[6827457,6827456,6827455],"ref_codon":"CAG","aa":772,"terminal":false},{"gene":"pol","copy_alignment":0,"strand":"-","positions":[6827454,6827453,6827452],"ref_codon":"ATG","aa":773,"terminal":false},{"gene":"pol","copy_alignment":0,"strand":"-","positions":[6827451,6827450,6827449],"ref_codon":"CAA","aa":774,"terminal":false},{"gene":"pol","copy_alignment":0,"strand":"-","positions":[6827448,6827447,6827446],"ref_codon":"CTT","aa":775,"terminal":false},{"gene":"pol","copy_alignment":0,"strand":"-","positions":[6827445,6827444,6827443],"ref_codon":"AAT","aa":776,"terminal":false},{"gene":"pol","copy_alignment":0,"strand":"-","positions":[6827442,6827441,6827440],"ref_codon":"CTA","aa":777,"terminal":false},{"gene":"pol","copy_alignment":0,"strand":"-","positions":[6827439,6827438,6827437],"ref_codon":"GCA","aa":778,"terminal":false},{"gene":"pol","copy_alignment":0,"strand":"-","positions":[6827436,6827435,6827434],"ref_codon":"CTC","aa":779,"terminal":false},{"gene":"pol","copy_alignment":0,"strand":"-","positions":[6827433,6827432,6827431],"ref_codon":"TAT","aa":780,"terminal":false},{"gene":"pol","copy_alignment":0,"strand":"-","positions":[6827430,6827429,6827428],"ref_codon":"ACT","aa":781,"terminal":false},{"gene":"pol","copy_alignment":0,"strand":"-","positions":[6827427,6827426,6827425],"ref_codon":"TTA","aa":782,"terminal":false},{"gene":"pol","copy_alignment":0,"strand":"-","positions":[6827424,6827423,6827422],"ref_codon":"AAT","aa":783,"terminal":false},{"gene":"pol","copy_alignment":0,"strand":"-","positions":[6827421,6827420,6827419],"ref_codon":"TTT","aa":784,"terminal":false},{"gene":"pol","copy_alignment":0,"strand":"-","positions":[6827418,6827417,6827416],"ref_codon":"TTA","aa":785,"terminal":false},{"gene":"pol","copy_alignment":0,"strand":"-","positions":[6827415,6827414,6827413],"ref_codon":"AAC","aa":786,"terminal":false},{"gene":"pol","copy_alignment":0,"strand":"-","positions":[6827412,6827411,6827410],"ref_codon":"ATT","aa":787,"terminal":false},{"gene":"pol","copy_alignment":0,"strand":"-","positions":[6827409,6827408,6827407],"ref_codon":"TAT","aa":788,"terminal":false},{"gene":"pol","copy_alignment":0,"strand":"-","positions":[6827406,6827405,6827404],"ref_codon":"AGA","aa":789,"terminal":false},{"gene":"pol","copy_alignment":0,"strand":"-","positions":[6827403,6827402,6827401],"ref_codon":"AAT","aa":790,"terminal":false},{"gene":"pol","copy_alignment":0,"strand":"-","positions":[6827400,6827399,6827398],"ref_codon":"CAG","aa":791,"terminal":false},{"gene":"pol","copy_alignment":0,"strand":"-","positions":[6827397,6827396,6827395],"ref_codon":"ACT","aa":792,"terminal":false},{"gene":"pol","copy_alignment":0,"strand":"-","positions":[6827394,6827393,6827392],"ref_codon":"ACT","aa":793,"terminal":false},{"gene":"pol","copy_alignment":0,"strand":"-","positions":[6827391,6827390,6827389],"ref_codon":"ACT","aa":794,"terminal":false},{"gene":"pol","copy_alignment":0,"strand":"-","positions":[6827388,6827387,6827386],"ref_codon":"TCT","aa":795,"terminal":false},{"gene":"pol","copy_alignment":0,"strand":"-","positions":[6827385,6827384,6827383],"ref_codon":"GCA","aa":796,"terminal":false},{"gene":"pol","copy_alignment":0,"strand":"-","positions":[6827382,6827381,6827380],"ref_codon":"GAA","aa":797,"terminal":false},{"gene":"pol","copy_alignment":0,"strand":"-","positions":[6827379,6827378,6827377],"ref_codon":"CAA","aa":798,"terminal":false},{"gene":"pol","copy_alignment":0,"strand":"-","positions":[6827376,6827375,6827374],"ref_codon":"CAT","aa":799,"terminal":false},{"gene":"pol","copy_alignment":0,"strand":"-","positions":[6827373,6827372,6827371],"ref_codon":"CTT","aa":800,"terminal":false},{"gene":"pol","copy_alignment":0,"strand":"-","positions":[6827370,6827369,6827368],"ref_codon":"ACT","aa":801,"terminal":false},{"gene":"pol","copy_alignment":0,"strand":"-","positions":[6827367,6827366,6827365],"ref_codon":"GGT","aa":802,"terminal":false},{"gene":"pol","copy_alignment":0,"strand":"-","positions":[6827364,6827363,6827362],"ref_codon":"AAA","aa":803,"terminal":false},{"gene":"pol","copy_alignment":0,"strand":"-","positions":[6827361,6827360,6827359],"ref_codon":"AAG","aa":804,"terminal":false},{"gene":"pol","copy_alignment":0,"strand":"-","positions":[6827358,6827357,6827356],"ref_codon":"AAC","aa":805,"terminal":false},{"gene":"pol","copy_alignment":0,"strand":"-","positions":[6827355,6827354,6827353],"ref_codon":"AGC","aa":806,"terminal":false},{"gene":"pol","copy_alignment":0,"strand":"-","positions":[6827352,6827351,6827350],"ref_codon":"CCA","aa":807,"terminal":false},{"gene":"pol","copy_alignment":0,"strand":"-","positions":[6827349,6827348,6827347],"ref_codon":"CAT","aa":808,"terminal":false},{"gene":"pol","copy_alignment":0,"strand":"-","positions":[6827346,6827345,6827344],"ref_codon":"GAA","aa":809,"terminal":false},{"gene":"pol","copy_alignment":0,"strand":"-","positions":[6827343,6827342,6827341],"ref_codon":"GGA","aa":810,"terminal":false},{"gene":"pol","copy_alignment":0,"strand":"-","positions":[6827340,6827339,6827338],"ref_codon":"AAA","aa":811,"terminal":false},{"gene":"pol","copy_alignment":0,"strand":"-","positions":[6827337,6827336,6827335],"ref_codon":"TTG","aa":812,"terminal":false},{"gene":"pol","copy_alignment":0,"strand":"-","positions":[6827334,6827333,6827332],"ref_codon":"ATT","aa":813,"terminal":false},{"gene":"pol","copy_alignment":0,"strand":"-","positions":[6827331,6827330,6827329],"ref_codon":"TGG","aa":814,"terminal":false},{"gene":"pol","copy_alignment":0,"strand":"-","positions":[6827328,6827327,6827326],"ref_codon":"TGG","aa":815,"terminal":false},{"gene":"pol","copy_alignment":0,"strand":"-","positions":[6827325,6827324,6827323],"ref_codon":"AAA","aa":816,"terminal":false},{"gene":"pol","copy_alignment":0,"strand":"-","positions":[6827322,6827321,6827320],"ref_codon":"GAT","aa":817,"terminal":false},{"gene":"pol","copy_alignment":0,"strand":"-","positions":[6827319,6827318,6827317],"ref_codon":"AAT","aa":818,"terminal":false},{"gene":"pol","copy_alignment":0,"strand":"-","positions":[6827316,6827315,6827314],"ref_codon":"AAA","aa":819,"terminal":false},{"gene":"pol","copy_alignment":0,"strand":"-","positions":[6827313,6827312,6827311],"ref_codon":"AAT","aa":820,"terminal":false},{"gene":"pol","copy_alignment":0,"strand":"-","positions":[6827310,6827309,6827308],"ref_codon":"AAG","aa":821,"terminal":false},{"gene":"pol","copy_alignment":0,"strand":"-","positions":[6827307,6827306,6827305],"ref_codon":"ACA","aa":822,"terminal":false},{"gene":"pol","copy_alignment":0,"strand":"-","positions":[6827304,6827303,6827302],"ref_codon":"TGG","aa":823,"terminal":false},{"gene":"pol","copy_alignment":0,"strand":"-","positions":[6827301,6827300,6827299],"ref_codon":"GAA","aa":824,"terminal":false},{"gene":"pol","copy_alignment":0,"strand":"-","positions":[6827298,6827297,6827296],"ref_codon":"ATA","aa":825,"terminal":false},{"gene":"pol","copy_alignment":0,"strand":"-","positions":[6827295,6827294,6827293],"ref_codon":"GGG","aa":826,"terminal":false},{"gene":"pol","copy_alignment":0,"strand":"-","positions":[6827292,6827291,6827290],"ref_codon":"AAG","aa":827,"terminal":false},{"gene":"pol","copy_alignment":0,"strand":"-","positions":[6827289,6827288,6827287],"ref_codon":"GTG","aa":828,"terminal":false},{"gene":"pol","copy_alignment":0,"strand":"-","positions":[6827286,6827285,6827284],"ref_codon":"ATA","aa":829,"terminal":false},{"gene":"pol","copy_alignment":0,"strand":"-","positions":[6827283,6827282,6827281],"ref_codon":"ACG","aa":830,"terminal":false},{"gene":"pol","copy_alignment":0,"strand":"-","positions":[6827280,6827279,6827278],"ref_codon":"TGG","aa":831,"terminal":false},{"gene":"pol","copy_alignment":0,"strand":"-","positions":[6827277,6827276,6827275],"ref_codon":"GGA","aa":832,"terminal":false},{"gene":"pol","copy_alignment":0,"strand":"-","positions":[6827274,6827273,6827272],"ref_codon":"AGA","aa":833,"terminal":false},{"gene":"pol","copy_alignment":0,"strand":"-","positions":[6827271,6827270,6827269],"ref_codon":"GGT","aa":834,"terminal":false},{"gene":"pol","copy_alignment":0,"strand":"-","positions":[6827268,6827267,6827266],"ref_codon":"TTT","aa":835,"terminal":false},{"gene":"pol","copy_alignment":0,"strand":"-","positions":[6827265,6827264,6827263],"ref_codon":"GCT","aa":836,"terminal":false},{"gene":"pol","copy_alignment":0,"strand":"-","positions":[6827262,6827261,6827260],"ref_codon":"TGT","aa":837,"terminal":false},{"gene":"pol","copy_alignment":0,"strand":"-","positions":[6827259,6827258,6827257],"ref_codon":"GTT","aa":838,"terminal":false},{"gene":"pol","copy_alignment":0,"strand":"-","positions":[6827256,6827255,6827254],"ref_codon":"TCA","aa":839,"terminal":false},{"gene":"pol","copy_alignment":0,"strand":"-","positions":[6827253,6827252,6827251],"ref_codon":"CCA","aa":840,"terminal":false},{"gene":"pol","copy_alignment":0,"strand":"-","positions":[6827250,6827249,6827248],"ref_codon":"GGA","aa":841,"terminal":false},{"gene":"pol","copy_alignment":0,"strand":"-","positions":[6827247,6827246,6827245],"ref_codon":"GAA","aa":842,"terminal":false},{"gene":"pol","copy_alignment":0,"strand":"-","positions":[6827244,6827243,6827242],"ref_codon":"AAT","aa":843,"terminal":false},{"gene":"pol","copy_alignment":0,"strand":"-","positions":[6827241,6827240,6827239],"ref_codon":"CAG","aa":844,"terminal":false},{"gene":"pol","copy_alignment":0,"strand":"-","positions":[6827238,6827237,6827236],"ref_codon":"CTT","aa":845,"terminal":false},{"gene":"pol","copy_alignment":0,"strand":"-","positions":[6827235,6827234,6827233],"ref_codon":"CCT","aa":846,"terminal":false},{"gene":"pol","copy_alignment":0,"strand":"-","positions":[6827232,6827231,6827230],"ref_codon":"GTT","aa":847,"terminal":false},{"gene":"pol","copy_alignment":0,"strand":"-","positions":[6827229,6827228,6827227],"ref_codon":"TGG","aa":848,"terminal":false},{"gene":"pol","copy_alignment":0,"strand":"-","positions":[6827226,6827225,6827224],"ref_codon":"ATA","aa":849,"terminal":false},{"gene":"pol","copy_alignment":0,"strand":"-","positions":[6827223,6827222,6827221],"ref_codon":"CCC","aa":850,"terminal":false},{"gene":"pol","copy_alignment":0,"strand":"-","positions":[6827220,6827219,6827218],"ref_codon":"ACT","aa":851,"terminal":false},{"gene":"pol","copy_alignment":0,"strand":"-","positions":[6827217,6827216,6827215],"ref_codon":"AGA","aa":852,"terminal":false},{"gene":"pol","copy_alignment":0,"strand":"-","positions":[6827214,6827213,6827212],"ref_codon":"CAT","aa":853,"terminal":false},{"gene":"pol","copy_alignment":0,"strand":"-","positions":[6827211,6827210,6827209],"ref_codon":"TTG","aa":854,"terminal":false},{"gene":"pol","copy_alignment":0,"strand":"-","positions":[6827208,6827207,6827206],"ref_codon":"AAG","aa":855,"terminal":false},{"gene":"pol","copy_alignment":0,"strand":"-","positions":[6827205,6827204,6827203],"ref_codon":"TTC","aa":856,"terminal":false},{"gene":"pol","copy_alignment":0,"strand":"-","positions":[6827202,6827201,6827200],"ref_codon":"TAC","aa":857,"terminal":false},{"gene":"pol","copy_alignment":0,"strand":"-","positions":[6827199,6827198,6827197],"ref_codon":"AAT","aa":858,"terminal":false},{"gene":"pol","copy_alignment":0,"strand":"-","positions":[6827196,6827195,6827194],"ref_codon":"GAA","aa":859,"terminal":false},{"gene":"pol","copy_alignment":0,"strand":"-","positions":[6827193,6827192,6827191],"ref_codon":"CCC","aa":860,"terminal":false},{"gene":"pol","copy_alignment":0,"strand":"-","positions":[6827190,6827189,6827188],"ref_codon":"ATC","aa":861,"terminal":false},{"gene":"pol","copy_alignment":0,"strand":"-","positions":[6827187,6827186,6827185],"ref_codon":"GGA","aa":862,"terminal":false},{"gene":"pol","copy_alignment":0,"strand":"-","positions":[6827184,6827183,6827182],"ref_codon":"GAT","aa":863,"terminal":false},{"gene":"pol","copy_alignment":0,"strand":"-","positions":[6827181,6827180,6827179],"ref_codon":"GCA","aa":864,"terminal":false},{"gene":"pol","copy_alignment":0,"strand":"-","positions":[6827178,6827177,6827176],"ref_codon":"AAG","aa":865,"terminal":false},{"gene":"pol","copy_alignment":0,"strand":"-","positions":[6827175,6827174,6827173],"ref_codon":"AAA","aa":866,"terminal":false},{"gene":"pol","copy_alignment":0,"strand":"-","positions":[6827172,6827171,6827170],"ref_codon":"AGC","aa":867,"terminal":false},{"gene":"pol","copy_alignment":0,"strand":"-","positions":[6827169,6827168,6827167],"ref_codon":"ACC","aa":868,"terminal":false},{"gene":"pol","copy_alignment":0,"strand":"-","positions":[6827166,6827165,6827164],"ref_codon":"TCC","aa":869,"terminal":false},{"gene":"pol","copy_alignment":0,"strand":"-","positions":[6827163,6827162,6827161],"ref_codon":"GCG","aa":870,"terminal":false},{"gene":"pol","copy_alignment":0,"strand":"-","positions":[6827160,6827159,6827158],"ref_codon":"GAG","aa":871,"terminal":false},{"gene":"pol","copy_alignment":0,"strand":"-","positions":[6827157,6827156,6827155],"ref_codon":"ACG","aa":872,"terminal":false},{"gene":"pol","copy_alignment":0,"strand":"-","positions":[6827154,6827153,6827152],"ref_codon":"GAG","aa":873,"terminal":false},{"gene":"pol","copy_alignment":0,"strand":"-","positions":[6827151,6827150,6827149],"ref_codon":"ACA","aa":874,"terminal":false},{"gene":"pol","copy_alignment":0,"strand":"-","positions":[6827148,6827147,6827146],"ref_codon":"CCG","aa":875,"terminal":false},{"gene":"pol","copy_alignment":0,"strand":"-","positions":[6827145,6827144,6827143],"ref_codon":"CAA","aa":876,"terminal":false},{"gene":"pol","copy_alignment":0,"strand":"-","positions":[6827142,6827141,6827140],"ref_codon":"TCG","aa":877,"terminal":false},{"gene":"pol","copy_alignment":0,"strand":"-","positions":[6827139,6827138,6827137],"ref_codon":"AGC","aa":878,"terminal":false},{"gene":"pol","copy_alignment":0,"strand":"-","positions":[6827136,6827135,6827134],"ref_codon":"ACC","aa":879,"terminal":false},{"gene":"pol","copy_alignment":0,"strand":"-","positions":[6827133,6827132,6827131],"ref_codon":"GTC","aa":880,"terminal":false},{"gene":"pol","copy_alignment":0,"strand":"-","positions":[6827130,6827129,6827128],"ref_codon":"GAG","aa":881,"terminal":false},{"gene":"pol","copy_alignment":0,"strand":"-","positions":[6827127,6827126,6827125],"ref_codon":"TCA","aa":882,"terminal":false},{"gene":"pol","copy_alignment":0,"strand":"-","positions":[6827124,6827123,6827122],"ref_codon":"CAA","aa":883,"terminal":false},{"gene":"pol","copy_alignment":0,"strand":"-","positions":[6827121,6827120,6827119],"ref_codon":"GAT","aa":884,"terminal":false},{"gene":"pol","copy_alignment":0,"strand":"-","positions":[6827118,6827117,6827116],"ref_codon":"GAA","aa":885,"terminal":false},{"gene":"pol","copy_alignment":0,"strand":"-","positions":[6827115,6827114,6827113],"ref_codon":"CAA","aa":886,"terminal":false},{"gene":"pol","copy_alignment":0,"strand":"-","positions":[6827112,6827111,6827110],"ref_codon":"AAT","aa":887,"terminal":false},{"gene":"pol","copy_alignment":0,"strand":"-","positions":[6827109,6827108,6827107],"ref_codon":"GAT","aa":888,"terminal":false},{"gene":"pol","copy_alignment":0,"strand":"-","positions":[6827106,6827105,6827104],"ref_codon":"GAT","aa":889,"terminal":false},{"gene":"pol","copy_alignment":0,"strand":"-","positions":[6827103,6827102,6827101],"ref_codon":"GTC","aa":890,"terminal":false},{"gene":"pol","copy_alignment":0,"strand":"-","positions":[6827100,6827099,6827098],"ref_codon":"AGA","aa":891,"terminal":false},{"gene":"pol","copy_alignment":0,"strand":"-","positions":[6827097,6827096,6827095],"ref_codon":"AGA","aa":892,"terminal":false},{"gene":"pol","copy_alignment":0,"strand":"-","positions":[6827094,6827093,6827092],"ref_codon":"ACA","aa":893,"terminal":false},{"gene":"pol","copy_alignment":0,"strand":"-","positions":[6827091,6827090,6827089],"ref_codon":"GAT","aa":894,"terminal":false},{"gene":"pol","copy_alignment":0,"strand":"-","positions":[6827088,6827087,6827086],"ref_codon":"GAA","aa":895,"terminal":false},{"gene":"pol","copy_alignment":0,"strand":"-","positions":[6827085,6827084,6827083],"ref_codon":"GTT","aa":896,"terminal":false},{"gene":"pol","copy_alignment":0,"strand":"-","positions":[6827082,6827081,6827080],"ref_codon":"GCC","aa":897,"terminal":false},{"gene":"pol","copy_alignment":0,"strand":"-","positions":[6827079,6827078,6827077],"ref_codon":"ATC","aa":898,"terminal":false},{"gene":"pol","copy_alignment":0,"strand":"-","positions":[6827076,6827075,6827074],"ref_codon":"CAC","aa":899,"terminal":false},{"gene":"pol","copy_alignment":0,"strand":"-","positions":[6827073,6827072,6827071],"ref_codon":"CAA","aa":900,"terminal":false},{"gene":"pol","copy_alignment":0,"strand":"-","positions":[6827070,6827069,6827068],"ref_codon":"TAA","aa":901,"terminal":false},{"gene":"pol","copy_alignment":0,"strand":"-","positions":[6827067,6827066,6827065],"ref_codon":"GGC","aa":902,"terminal":false},{"gene":"pol","copy_alignment":0,"strand":"-","positions":[6827064,6827063,6827062],"ref_codon":"AGA","aa":903,"terminal":false},{"gene":"pol","copy_alignment":0,"strand":"-","positions":[6827061,6827060,6827059],"ref_codon":"GCC","aa":904,"terminal":false},{"gene":"pol","copy_alignment":0,"strand":"-","positions":[6827058,6827057,6827056],"ref_codon":"GCT","aa":905,"terminal":false},{"gene":"pol","copy_alignment":0,"strand":"-","positions":[6827055,6827054,6827053],"ref_codon":"GAC","aa":906,"terminal":false},{"gene":"pol","copy_alignment":0,"strand":"-","positions":[6827052,6827051,6827050],"ref_codon":"TTG","aa":907,"terminal":false},{"gene":"pol","copy_alignment":0,"strand":"-","positions":[6827049,6827048,6827047],"ref_codon":"GGC","aa":908,"terminal":false},{"gene":"pol","copy_alignment":0,"strand":"-","positions":[6827046,6827045,6827044],"ref_codon":"ACA","aa":909,"terminal":false},{"gene":"pol","copy_alignment":0,"strand":"-","positions":[6827043,6827042,6827041],"ref_codon":"ACT","aa":910,"terminal":false},{"gene":"pol","copy_alignment":0,"strand":"-","positions":[6827040,6827039,6827038],"ref_codon":"AAA","aa":911,"terminal":false},{"gene":"pol","copy_alignment":0,"strand":"-","positions":[6827037,6827036,6827035],"ref_codon":"CAA","aa":912,"terminal":false},{"gene":"pol","copy_alignment":0,"strand":"-","positions":[6827034,6827033,6827032],"ref_codon":"GCT","aa":913,"terminal":false},{"gene":"pol","copy_alignment":0,"strand":"-","positions":[6827031,6827030,6827029],"ref_codon":"GAC","aa":914,"terminal":false},{"gene":"pol","copy_alignment":0,"strand":"-","positions":[6827028,6827027,6827026],"ref_codon":"GCA","aa":915,"terminal":false},{"gene":"pol","copy_alignment":0,"strand":"-","positions":[6827025,6827024,6827023],"ref_codon":"GTT","aa":916,"terminal":false},{"gene":"pol","copy_alignment":0,"strand":"-","positions":[6827022,6827021,6827020],"ref_codon":"AGC","aa":917,"terminal":false},{"gene":"pol","copy_alignment":0,"strand":"-","positions":[6827019,6827018,6827017],"ref_codon":"TAC","aa":918,"terminal":false},{"gene":"pol","copy_alignment":0,"strand":"-","positions":[6827016,6827015,6827014],"ref_codon":"AAA","aa":919,"terminal":false},{"gene":"pol","copy_alignment":0,"strand":"-","positions":[6827013,6827012,6827011],"ref_codon":"ATG","aa":920,"terminal":false},{"gene":"pol","copy_alignment":0,"strand":"-","positions":[6827010,6827009,6827008],"ref_codon":"TCT","aa":921,"terminal":false},{"gene":"pol","copy_alignment":0,"strand":"-","positions":[6827007,6827006,6827005],"ref_codon":"AGA","aa":922,"terminal":false},{"gene":"pol","copy_alignment":0,"strand":"-","positions":[6827004,6827003,6827002],"ref_codon":"GAA","aa":923,"terminal":false},{"gene":"pol","copy_alignment":0,"strand":"-","positions":[6827001,6827000,6826999],"ref_codon":"CAC","aa":924,"terminal":false},{"gene":"pol","copy_alignment":0,"strand":"-","positions":[6826998,6826997,6826996],"ref_codon":"AAA","aa":925,"terminal":false},{"gene":"pol","copy_alignment":0,"strand":"-","positions":[6826995,6826994,6826993],"ref_codon":"GAT","aa":926,"terminal":false},{"gene":"pol","copy_alignment":0,"strand":"-","positions":[6826992,6826991,6826990],"ref_codon":"GAC","aa":927,"terminal":false},{"gene":"pol","copy_alignment":0,"strand":"-","positions":[6826989,6826988,6826987],"ref_codon":"ACA","aa":928,"terminal":false},{"gene":"pol","copy_alignment":0,"strand":"-","positions":[6826986,6826985,6826984],"ref_codon":"AAC","aa":929,"terminal":false},{"gene":"pol","copy_alignment":0,"strand":"-","positions":[6826983,6826982,6826981],"ref_codon":"TCC","aa":930,"terminal":false},{"gene":"pol","copy_alignment":0,"strand":"-","positions":[6826980,6826979,6826978],"ref_codon":"AGA","aa":931,"terminal":false},{"gene":"pol","copy_alignment":0,"strand":"-","positions":[6826977,6826976,6826975],"ref_codon":"GAG","aa":932,"terminal":false},{"gene":"pol","copy_alignment":0,"strand":"-","positions":[6826974,6826973,6826972],"ref_codon":"TAT","aa":933,"terminal":false},{"gene":"pol","copy_alignment":0,"strand":"-","positions":[6826971,6826970,6826969],"ref_codon":"GCT","aa":934,"terminal":false},{"gene":"pol","copy_alignment":0,"strand":"-","positions":[6826968,6826967,6826966],"ref_codon":"GCT","aa":935,"terminal":false},{"gene":"pol","copy_alignment":0,"strand":"-","positions":[6826965,6826964,6826963],"ref_codon":"TGC","aa":936,"terminal":false},{"gene":"pol","copy_alignment":0,"strand":"-","positions":[6826962,6826961,6826960],"ref_codon":"AGC","aa":937,"terminal":false},{"gene":"pol","copy_alignment":0,"strand":"-","positions":[6826959,6826958,6826957],"ref_codon":"ATT","aa":938,"terminal":false},{"gene":"pol","copy_alignment":0,"strand":"-","positions":[6826956,6826955,6826954],"ref_codon":"GAT","aa":939,"terminal":false},{"gene":"pol","copy_alignment":0,"strand":"-","positions":[6826953,6826952,6826951],"ref_codon":"GAT","aa":940,"terminal":false},{"gene":"pol","copy_alignment":0,"strand":"-","positions":[6826950,6826949,6826948],"ref_codon":"TGT","aa":941,"terminal":false},{"gene":"pol","copy_alignment":0,"strand":"-","positions":[6826947,6826946,6826945],"ref_codon":"ATC","aa":942,"terminal":false},{"gene":"pol","copy_alignment":0,"strand":"-","positions":[6826944,6826943,6826942],"ref_codon":"AAC","aa":943,"terminal":false},{"gene":"pol","copy_alignment":0,"strand":"-","positions":[6826941,6826940,6826939],"ref_codon":"GGT","aa":944,"terminal":false},{"gene":"pol","copy_alignment":0,"strand":"-","positions":[6826938,6826937,6826936],"ref_codon":"GGT","aa":945,"terminal":false},{"gene":"pol","copy_alignment":0,"strand":"-","positions":[6826935,6826934,6826933],"ref_codon":"AAG","aa":946,"terminal":false},{"gene":"pol","copy_alignment":0,"strand":"-","positions":[6826932,6826931,6826930],"ref_codon":"TCT","aa":947,"terminal":false},{"gene":"pol","copy_alignment":0,"strand":"-","positions":[6826929,6826928,6826927],"ref_codon":"CCC","aa":948,"terminal":false},{"gene":"pol","copy_alignment":0,"strand":"-","positions":[6826926,6826925,6826924],"ref_codon":"TAT","aa":949,"terminal":false},{"gene":"pol","copy_alignment":0,"strand":"-","positions":[6826923,6826922,6826921],"ref_codon":"GCC","aa":950,"terminal":false},{"gene":"pol","copy_alignment":0,"strand":"-","positions":[6826920,6826919,6826918],"ref_codon":"TGC","aa":951,"terminal":false},{"gene":"pol","copy_alignment":0,"strand":"-","positions":[6826917,6826916,6826915],"ref_codon":"AGG","aa":952,"terminal":false},{"gene":"pol","copy_alignment":0,"strand":"-","positions":[6826914,6826913,6826912],"ref_codon":"AGC","aa":953,"terminal":false},{"gene":"pol","copy_alignment":0,"strand":"-","positions":[6826911,6826910,6826909],"ref_codon":"AGC","aa":954,"terminal":false},{"gene":"pol","copy_alignment":0,"strand":"-","positions":[6826908,6826907,6826906],"ref_codon":"TGC","aa":955,"terminal":false},{"gene":"pol","copy_alignment":0,"strand":"-","positions":[6826905,6826904,6826903],"ref_codon":"AGC","aa":956,"terminal":false},{"gene":"pol","copy_alignment":0,"strand":"-","positions":[6826902,6826901,6826900],"ref_codon":"TAA","aa":957,"terminal":true},{"gene":"type2_env","copy_alignment":0,"strand":"-","positions":[6827198,6827197,6827196],"ref_codon":"ATG","aa":1,"terminal":false},{"gene":"type2_env","copy_alignment":0,"strand":"-","positions":[6827195,6827194,6827193],"ref_codon":"AAC","aa":2,"terminal":false},{"gene":"type2_env","copy_alignment":0,"strand":"-","positions":[6827192,6827191,6827190],"ref_codon":"CCA","aa":3,"terminal":false},{"gene":"type2_env","copy_alignment":0,"strand":"-","positions":[6827189,6827188,6827187],"ref_codon":"TCG","aa":4,"terminal":false},{"gene":"type2_env","copy_alignment":0,"strand":"-","positions":[6827186,6827185,6827184],"ref_codon":"GAG","aa":5,"terminal":false},{"gene":"type2_env","copy_alignment":0,"strand":"-","positions":[6827183,6827182,6827181],"ref_codon":"ATG","aa":6,"terminal":false},{"gene":"type2_env","copy_alignment":0,"strand":"-","positions":[6827180,6827179,6827178],"ref_codon":"CAA","aa":7,"terminal":false},{"gene":"type2_env","copy_alignment":0,"strand":"-","positions":[6827177,6827176,6827175],"ref_codon":"AGA","aa":8,"terminal":false},{"gene":"type2_env","copy_alignment":0,"strand":"-","positions":[6827174,6827173,6827172],"ref_codon":"AAA","aa":9,"terminal":false},{"gene":"type2_env","copy_alignment":0,"strand":"-","positions":[6827171,6827170,6827169],"ref_codon":"GCA","aa":10,"terminal":false},{"gene":"type2_env","copy_alignment":0,"strand":"-","positions":[6827168,6827167,6827166],"ref_codon":"CCT","aa":11,"terminal":false},{"gene":"type2_env","copy_alignment":0,"strand":"-","positions":[6827165,6827164,6827163],"ref_codon":"CCG","aa":12,"terminal":false},{"gene":"type2_env","copy_alignment":0,"strand":"-","positions":[6827162,6827161,6827160],"ref_codon":"CGG","aa":13,"terminal":false},{"gene":"type2_env","copy_alignment":0,"strand":"-","positions":[6827159,6827158,6827157],"ref_codon":"AGA","aa":14,"terminal":false},{"gene":"type2_env","copy_alignment":0,"strand":"-","positions":[6827156,6827155,6827154],"ref_codon":"CGG","aa":15,"terminal":false},{"gene":"type2_env","copy_alignment":0,"strand":"-","positions":[6827153,6827152,6827151],"ref_codon":"AGA","aa":16,"terminal":false},{"gene":"type2_env","copy_alignment":0,"strand":"-","positions":[6827150,6827149,6827148],"ref_codon":"CAC","aa":17,"terminal":false},{"gene":"type2_env","copy_alignment":0,"strand":"-","positions":[6827147,6827146,6827145],"ref_codon":"CGC","aa":18,"terminal":false},{"gene":"type2_env","copy_alignment":0,"strand":"-","positions":[6827144,6827143,6827142],"ref_codon":"AAT","aa":19,"terminal":false},{"gene":"type2_env","copy_alignment":0,"strand":"-","positions":[6827141,6827140,6827139],"ref_codon":"CGA","aa":20,"terminal":false},{"gene":"type2_env","copy_alignment":0,"strand":"-","positions":[6827138,6827137,6827136],"ref_codon":"GCA","aa":21,"terminal":false},{"gene":"type2_env","copy_alignment":0,"strand":"-","positions":[6827135,6827134,6827133],"ref_codon":"CCG","aa":22,"terminal":false},{"gene":"type2_env","copy_alignment":0,"strand":"-","positions":[6827132,6827131,6827130],"ref_codon":"TCG","aa":23,"terminal":false},{"gene":"type2_env","copy_alignment":0,"strand":"-","positions":[6827129,6827128,6827127],"ref_codon":"AGT","aa":24,"terminal":false},{"gene":"type2_env","copy_alignment":0,"strand":"-","positions":[6827126,6827125,6827124],"ref_codon":"CAC","aa":25,"terminal":false},{"gene":"type2_env","copy_alignment":0,"strand":"-","positions":[6827123,6827122,6827121],"ref_codon":"AAG","aa":26,"terminal":false},{"gene":"type2_env","copy_alignment":0,"strand":"-","positions":[6827120,6827119,6827118],"ref_codon":"ATG","aa":27,"terminal":false},{"gene":"type2_env","copy_alignment":0,"strand":"-","positions":[6827117,6827116,6827115],"ref_codon":"AAC","aa":28,"terminal":false},{"gene":"type2_env","copy_alignment":0,"strand":"-","positions":[6827114,6827113,6827112],"ref_codon":"AAA","aa":29,"terminal":false},{"gene":"type2_env","copy_alignment":0,"strand":"-","positions":[6827111,6827110,6827109],"ref_codon":"ATG","aa":30,"terminal":false},{"gene":"type2_env","copy_alignment":0,"strand":"-","positions":[6827108,6827107,6827106],"ref_codon":"ATG","aa":31,"terminal":false},{"gene":"type2_env","copy_alignment":0,"strand":"-","positions":[6827105,6827104,6827103],"ref_codon":"ATG","aa":32,"terminal":false},{"gene":"type2_env","copy_alignment":0,"strand":"-","positions":[6827102,6827101,6827100],"ref_codon":"TCA","aa":33,"terminal":false},{"gene":"type2_env","copy_alignment":0,"strand":"-","positions":[6827099,6827098,6827097],"ref_codon":"GAA","aa":34,"terminal":false},{"gene":"type2_env","copy_alignment":0,"strand":"-","positions":[6827096,6827095,6827094],"ref_codon":"GAA","aa":35,"terminal":false},{"gene":"type2_env","copy_alignment":0,"strand":"-","positions":[6827093,6827092,6827091],"ref_codon":"CAG","aa":36,"terminal":false},{"gene":"type2_env","copy_alignment":0,"strand":"-","positions":[6827090,6827089,6827088],"ref_codon":"ATG","aa":37,"terminal":false},{"gene":"type2_env","copy_alignment":0,"strand":"-","positions":[6827087,6827086,6827085],"ref_codon":"AAG","aa":38,"terminal":false},{"gene":"type2_env","copy_alignment":0,"strand":"-","positions":[6827084,6827083,6827082],"ref_codon":"TTG","aa":39,"terminal":false},{"gene":"type2_env","copy_alignment":0,"strand":"-","positions":[6827081,6827080,6827079],"ref_codon":"CCA","aa":40,"terminal":false},{"gene":"type2_env","copy_alignment":0,"strand":"-","positions":[6827078,6827077,6827076],"ref_codon":"TCC","aa":41,"terminal":false},{"gene":"type2_env","copy_alignment":0,"strand":"-","positions":[6827075,6827074,6827073],"ref_codon":"ACC","aa":42,"terminal":false},{"gene":"type2_env","copy_alignment":0,"strand":"-","positions":[6827072,6827071,6827070],"ref_codon":"AAT","aa":43,"terminal":false},{"gene":"type2_env","copy_alignment":0,"strand":"-","positions":[6827069,6827068,6827067],"ref_codon":"AAG","aa":44,"terminal":false},{"gene":"type2_env","copy_alignment":0,"strand":"-","positions":[6827066,6827065,6827064],"ref_codon":"GCA","aa":45,"terminal":false},{"gene":"type2_env","copy_alignment":0,"strand":"-","positions":[6827063,6827062,6827061],"ref_codon":"GAG","aa":46,"terminal":false},{"gene":"type2_env","copy_alignment":0,"strand":"-","positions":[6827060,6827059,6827058],"ref_codon":"CCG","aa":47,"terminal":false},{"gene":"type2_env","copy_alignment":0,"strand":"-","positions":[6827057,6827056,6827055],"ref_codon":"CTG","aa":48,"terminal":false},{"gene":"type2_env","copy_alignment":0,"strand":"-","positions":[6827054,6827053,6827052],"ref_codon":"ACT","aa":49,"terminal":false},{"gene":"type2_env","copy_alignment":0,"strand":"-","positions":[6827051,6827050,6827049],"ref_codon":"TGG","aa":50,"terminal":false},{"gene":"type2_env","copy_alignment":0,"strand":"-","positions":[6827048,6827047,6827046],"ref_codon":"GCA","aa":51,"terminal":false},{"gene":"type2_env","copy_alignment":0,"strand":"-","positions":[6827045,6827044,6827043],"ref_codon":"CAA","aa":52,"terminal":false},{"gene":"type2_env","copy_alignment":0,"strand":"-","positions":[6827042,6827041,6827040],"ref_codon":"CTA","aa":53,"terminal":false},{"gene":"type2_env","copy_alignment":0,"strand":"-","positions":[6827039,6827038,6827037],"ref_codon":"AAC","aa":54,"terminal":false},{"gene":"type2_env","copy_alignment":0,"strand":"-","positions":[6827036,6827035,6827034],"ref_codon":"AAG","aa":55,"terminal":false},{"gene":"type2_env","copy_alignment":0,"strand":"-","positions":[6827033,6827032,6827031],"ref_codon":"CTG","aa":56,"terminal":false},{"gene":"type2_env","copy_alignment":0,"strand":"-","positions":[6827030,6827029,6827028],"ref_codon":"ACG","aa":57,"terminal":false},{"gene":"type2_env","copy_alignment":0,"strand":"-","positions":[6827027,6827026,6827025],"ref_codon":"CAG","aa":58,"terminal":false},{"gene":"type2_env","copy_alignment":0,"strand":"-","positions":[6827024,6827023,6827022],"ref_codon":"TTA","aa":59,"terminal":false},{"gene":"type2_env","copy_alignment":0,"strand":"-","positions":[6827021,6827020,6827019],"ref_codon":"GCT","aa":60,"terminal":false},{"gene":"type2_env","copy_alignment":0,"strand":"-","positions":[6827018,6827017,6827016],"ref_codon":"ACA","aa":61,"terminal":false},{"gene":"type2_env","copy_alignment":0,"strand":"-","positions":[6827015,6827014,6827013],"ref_codon":"AAA","aa":62,"terminal":false},{"gene":"type2_env","copy_alignment":0,"strand":"-","positions":[6827012,6827011,6827010],"ref_codon":"TGT","aa":63,"terminal":false},{"gene":"type2_env","copy_alignment":0,"strand":"-","positions":[6827009,6827008,6827007],"ref_codon":"CTA","aa":64,"terminal":false},{"gene":"type2_env","copy_alignment":0,"strand":"-","positions":[6827006,6827005,6827004],"ref_codon":"GAG","aa":65,"terminal":false},{"gene":"type2_env","copy_alignment":0,"strand":"-","positions":[6827003,6827002,6827001],"ref_codon":"AAC","aa":66,"terminal":false},{"gene":"type2_env","copy_alignment":0,"strand":"-","positions":[6827000,6826999,6826998],"ref_codon":"ACA","aa":67,"terminal":false},{"gene":"type2_env","copy_alignment":0,"strand":"-","positions":[6826997,6826996,6826995],"ref_codon":"AAG","aa":68,"terminal":false},{"gene":"type2_env","copy_alignment":0,"strand":"-","positions":[6826994,6826993,6826992],"ref_codon":"ATG","aa":69,"terminal":false},{"gene":"type2_env","copy_alignment":0,"strand":"-","positions":[6826991,6826990,6826989],"ref_codon":"ACA","aa":70,"terminal":false},{"gene":"type2_env","copy_alignment":0,"strand":"-","positions":[6826988,6826987,6826986],"ref_codon":"CAA","aa":71,"terminal":false},{"gene":"type2_env","copy_alignment":0,"strand":"-","positions":[6826985,6826984,6826983],"ref_codon":"ACT","aa":72,"terminal":false},{"gene":"type2_env","copy_alignment":0,"strand":"-","positions":[6826982,6826981,6826980],"ref_codon":"CCA","aa":73,"terminal":false},{"gene":"type2_env","copy_alignment":0,"strand":"-","positions":[6826979,6826978,6826977],"ref_codon":"GAG","aa":74,"terminal":false},{"gene":"type2_env","copy_alignment":0,"strand":"-","positions":[6826976,6826975,6826974],"ref_codon":"AGT","aa":75,"terminal":false},{"gene":"type2_env","copy_alignment":0,"strand":"-","positions":[6826973,6826972,6826971],"ref_codon":"ATG","aa":76,"terminal":false},{"gene":"type2_env","copy_alignment":0,"strand":"-","positions":[6826970,6826969,6826968],"ref_codon":"CTG","aa":77,"terminal":false},{"gene":"type2_env","copy_alignment":0,"strand":"-","positions":[6826967,6826966,6826965],"ref_codon":"CTT","aa":78,"terminal":false},{"gene":"type2_env","copy_alignment":0,"strand":"-","positions":[6826964,6826963,6826962],"ref_codon":"GCA","aa":79,"terminal":false},{"gene":"type2_env","copy_alignment":0,"strand":"-","positions":[6826961,6826960,6826959],"ref_codon":"GCA","aa":80,"terminal":false},{"gene":"type2_env","copy_alignment":0,"strand":"-","positions":[6826958,6826957,6826956],"ref_codon":"TTG","aa":81,"terminal":false},{"gene":"type2_env","copy_alignment":0,"strand":"-","positions":[6826955,6826954,6826953],"ref_codon":"ATG","aa":82,"terminal":false},{"gene":"type2_env","copy_alignment":0,"strand":"-","positions":[6826952,6826951,6826950],"ref_codon":"ATT","aa":83,"terminal":false},{"gene":"type2_env","copy_alignment":0,"strand":"-","positions":[6826949,6826948,6826947],"ref_codon":"GTA","aa":84,"terminal":false},{"gene":"type2_env","copy_alignment":0,"strand":"-","positions":[6826946,6826945,6826944],"ref_codon":"TCA","aa":85,"terminal":false},{"gene":"type2_env","copy_alignment":0,"strand":"-","positions":[6826943,6826942,6826941],"ref_codon":"ACG","aa":86,"terminal":false},{"gene":"type2_env","copy_alignment":0,"strand":"-","positions":[6826940,6826939,6826938],"ref_codon":"GTG","aa":87,"terminal":false},{"gene":"type2_env","copy_alignment":0,"strand":"-","positions":[6826937,6826936,6826935],"ref_codon":"GTA","aa":88,"terminal":false},{"gene":"type2_env","copy_alignment":0,"strand":"-","positions":[6826934,6826933,6826932],"ref_codon":"AGT","aa":89,"terminal":false},{"gene":"type2_env","copy_alignment":0,"strand":"-","positions":[6826931,6826930,6826929],"ref_codon":"CTC","aa":90,"terminal":false},{"gene":"type2_env","copy_alignment":0,"strand":"-","positions":[6826928,6826927,6826926],"ref_codon":"CCT","aa":91,"terminal":false},{"gene":"type2_env","copy_alignment":0,"strand":"-","positions":[6826925,6826924,6826923],"ref_codon":"ATG","aa":92,"terminal":false},{"gene":"type2_env","copy_alignment":0,"strand":"-","positions":[6826922,6826921,6826920],"ref_codon":"CCT","aa":93,"terminal":false},{"gene":"type2_env","copy_alignment":0,"strand":"-","positions":[6826919,6826918,6826917],"ref_codon":"GCA","aa":94,"terminal":false},{"gene":"type2_env","copy_alignment":0,"strand":"-","positions":[6826916,6826915,6826914],"ref_codon":"GGA","aa":95,"terminal":false},{"gene":"type2_env","copy_alignment":0,"strand":"-","positions":[6826913,6826912,6826911],"ref_codon":"GCA","aa":96,"terminal":false},{"gene":"type2_env","copy_alignment":0,"strand":"-","positions":[6826910,6826909,6826908],"ref_codon":"GCT","aa":97,"terminal":false},{"gene":"type2_env","copy_alignment":0,"strand":"-","positions":[6826907,6826906,6826905],"ref_codon":"GCA","aa":98,"terminal":false},{"gene":"type2_env","copy_alignment":0,"strand":"-","positions":[6826904,6826903,6826902],"ref_codon":"GCT","aa":99,"terminal":false},{"gene":"type2_env","copy_alignment":0,"strand":"-","positions":[6826901,6826900,6826899],"ref_codon":"AAT","aa":100,"terminal":false},{"gene":"type2_env","copy_alignment":0,"strand":"-","positions":[6826898,6826897,6826896],"ref_codon":"TAT","aa":101,"terminal":false},{"gene":"type2_env","copy_alignment":0,"strand":"-","positions":[6826895,6826894,6826893],"ref_codon":"ACC","aa":102,"terminal":false},{"gene":"type2_env","copy_alignment":0,"strand":"-","positions":[6826892,6826891,6826890],"ref_codon":"TAC","aa":103,"terminal":false},{"gene":"type2_env","copy_alignment":0,"strand":"-","positions":[6826889,6826888,6826887],"ref_codon":"TGG","aa":104,"terminal":false},{"gene":"type2_env","copy_alignment":0,"strand":"-","positions":[6826886,6826885,6826884],"ref_codon":"GCA","aa":105,"terminal":false},{"gene":"type2_env","copy_alignment":0,"strand":"-","positions":[6826883,6826882,6826881],"ref_codon":"TAT","aa":106,"terminal":false},{"gene":"type2_env","copy_alignment":0,"strand":"-","positions":[6826880,6826879,6826878],"ref_codon":"GTG","aa":107,"terminal":false},{"gene":"type2_env","copy_alignment":0,"strand":"-","positions":[6826877,6826876,6826875],"ref_codon":"CCT","aa":108,"terminal":false},{"gene":"type2_env","copy_alignment":0,"strand":"-","positions":[6826874,6826873,6826872],"ref_codon":"TTC","aa":109,"terminal":false},{"gene":"type2_env","copy_alignment":0,"strand":"-","positions":[6826871,6826870,6826869],"ref_codon":"CCG","aa":110,"terminal":false},{"gene":"type2_env","copy_alignment":0,"strand":"-","positions":[6826868,6826867,6826866],"ref_codon":"CCC","aa":111,"terminal":false},{"gene":"type2_env","copy_alignment":0,"strand":"-","positions":[6826865,6826864,6826863],"ref_codon":"TTA","aa":112,"terminal":false},{"gene":"type2_env","copy_alignment":0,"strand":"-","positions":[6826862,6826861,6826860],"ref_codon":"ATT","aa":113,"terminal":false},{"gene":"type2_env","copy_alignment":0,"strand":"-","positions":[6826859,6826858,6826857],"ref_codon":"TGG","aa":114,"terminal":false},{"gene":"type2_env","copy_alignment":0,"strand":"-","positions":[6826856,6826855,6826854],"ref_codon":"GCA","aa":115,"terminal":false},{"gene":"type2_env","copy_alignment":0,"strand":"-","positions":[6826853,6826852,6826851],"ref_codon":"GTC","aa":116,"terminal":false},{"gene":"type2_env","copy_alignment":0,"strand":"-","positions":[6826850,6826849,6826848],"ref_codon":"ACA","aa":117,"terminal":false},{"gene":"type2_env","copy_alignment":0,"strand":"-","positions":[6826847,6826846,6826845],"ref_codon":"TGG","aa":118,"terminal":false},{"gene":"type2_env","copy_alignment":0,"strand":"-","positions":[6826844,6826843,6826842],"ref_codon":"ATG","aa":119,"terminal":false},{"gene":"type2_env","copy_alignment":0,"strand":"-","positions":[6826841,6826840,6826839],"ref_codon":"GAT","aa":120,"terminal":false},{"gene":"type2_env","copy_alignment":0,"strand":"-","positions":[6826838,6826837,6826836],"ref_codon":"AAT","aa":121,"terminal":false},{"gene":"type2_env","copy_alignment":0,"strand":"-","positions":[6826835,6826834,6826833],"ref_codon":"CCT","aa":122,"terminal":false},{"gene":"type2_env","copy_alignment":0,"strand":"-","positions":[6826832,6826831,6826830],"ref_codon":"ATA","aa":123,"terminal":false},{"gene":"type2_env","copy_alignment":0,"strand":"-","positions":[6826829,6826828,6826827],"ref_codon":"GAA","aa":124,"terminal":false},{"gene":"type2_env","copy_alignment":0,"strand":"-","positions":[6826826,6826825,6826824],"ref_codon":"GTA","aa":125,"terminal":false},{"gene":"type2_env","copy_alignment":0,"strand":"-","positions":[6826823,6826822,6826821],"ref_codon":"TAT","aa":126,"terminal":false},{"gene":"type2_env","copy_alignment":0,"strand":"-","positions":[6826820,6826819,6826818],"ref_codon":"GTT","aa":127,"terminal":false},{"gene":"type2_env","copy_alignment":0,"strand":"-","positions":[6826817,6826816,6826815],"ref_codon":"AAT","aa":128,"terminal":false},{"gene":"type2_env","copy_alignment":0,"strand":"-","positions":[6826814,6826813,6826812],"ref_codon":"GAG","aa":129,"terminal":false},{"gene":"type2_env","copy_alignment":0,"strand":"-","positions":[6826811,6826810,6826809],"ref_codon":"AGT","aa":130,"terminal":false},{"gene":"type2_env","copy_alignment":0,"strand":"-","positions":[6826808,6826807,6826806],"ref_codon":"GTA","aa":131,"terminal":false},{"gene":"type2_env","copy_alignment":0,"strand":"-","positions":[6826805,6826804,6826803],"ref_codon":"TGC","aa":132,"terminal":false},{"gene":"type2_env","copy_alignment":0,"strand":"-","positions":[6826802,6826801,6826800],"ref_codon":"GTA","aa":133,"terminal":false},{"gene":"type2_env","copy_alignment":0,"strand":"-","positions":[6826799,6826798,6826797],"ref_codon":"CCT","aa":134,"terminal":false},{"gene":"type2_env","copy_alignment":0,"strand":"-","positions":[6826796,6826795,6826794],"ref_codon":"GGC","aa":135,"terminal":false},{"gene":"type2_env","copy_alignment":0,"strand":"-","positions":[6826793,6826792,6826791],"ref_codon":"CCC","aa":136,"terminal":false},{"gene":"type2_env","copy_alignment":0,"strand":"-","positions":[6826790,6826789,6826788],"ref_codon":"ACA","aa":137,"terminal":false},{"gene":"type2_env","copy_alignment":0,"strand":"-","positions":[6826787,6826786,6826785],"ref_codon":"GAT","aa":138,"terminal":false},{"gene":"type2_env","copy_alignment":0,"strand":"-","positions":[6826784,6826783,6826782],"ref_codon":"GAT","aa":139,"terminal":false},{"gene":"type2_env","copy_alignment":0,"strand":"-","positions":[6826781,6826780,6826779],"ref_codon":"CGC","aa":140,"terminal":false},{"gene":"type2_env","copy_alignment":0,"strand":"-","positions":[6826778,6826777,6826776],"ref_codon":"TGC","aa":141,"terminal":false},{"gene":"type2_env","copy_alignment":0,"strand":"-","positions":[6826775,6826774,6826773],"ref_codon":"CCT","aa":142,"terminal":false},{"gene":"type2_env","copy_alignment":0,"strand":"-","positions":[6826772,6826771,6826770],"ref_codon":"GCC","aa":143,"terminal":false},{"gene":"type2_env","copy_alignment":0,"strand":"-","positions":[6826769,6826768,6826767],"ref_codon":"AAA","aa":144,"terminal":false},{"gene":"type2_env","copy_alignment":0,"strand":"-","positions":[6826766,6826765,6826764],"ref_codon":"CCT","aa":145,"terminal":false},{"gene":"type2_env","copy_alignment":0,"strand":"-","positions":[6826763,6826762,6826761],"ref_codon":"GAG","aa":146,"terminal":false},{"gene":"type2_env","copy_alignment":0,"strand":"-","positions":[6826760,6826759,6826758],"ref_codon":"GAA","aa":147,"terminal":false},{"gene":"type2_env","copy_alignment":0,"strand":"-","positions":[6826757,6826756,6826755],"ref_codon":"GAA","aa":148,"terminal":false},{"gene":"type2_env","copy_alignment":0,"strand":"-","positions":[6826754,6826753,6826752],"ref_codon":"GTG","aa":149,"terminal":false},{"gene":"type2_env","copy_alignment":0,"strand":"-","positions":[6826751,6826750,6826749],"ref_codon":"ATG","aa":150,"terminal":false},{"gene":"type2_env","copy_alignment":0,"strand":"-","positions":[6826748,6826747,6826746],"ref_codon":"ATG","aa":151,"terminal":false},{"gene":"type2_env","copy_alignment":0,"strand":"-","positions":[6826745,6826744,6826743],"ref_codon":"ATA","aa":152,"terminal":false},{"gene":"type2_env","copy_alignment":0,"strand":"-","positions":[6826742,6826741,6826740],"ref_codon":"AAT","aa":153,"terminal":false},{"gene":"type2_env","copy_alignment":0,"strand":"-","positions":[6826739,6826738,6826737],"ref_codon":"ATT","aa":154,"terminal":false},{"gene":"type2_env","copy_alignment":0,"strand":"-","positions":[6826736,6826735,6826734],"ref_codon":"TCC","aa":155,"terminal":false},{"gene":"type2_env","copy_alignment":0,"strand":"-","positions":[6826733,6826732,6826731],"ref_codon":"ACT","aa":156,"terminal":false},{"gene":"type2_env","copy_alignment":0,"strand":"-","positions":[6826730,6826729,6826728],"ref_codon":"GGG","aa":157,"terminal":false},{"gene":"type2_env","copy_alignment":0,"strand":"-","positions":[6826727,6826726,6826725],"ref_codon":"TAT","aa":158,"terminal":false},{"gene":"type2_env","copy_alignment":0,"strand":"-","positions":[6826724,6826723,6826722],"ref_codon":"CGT","aa":159,"terminal":false},{"gene":"type2_env","copy_alignment":0,"strand":"-","positions":[6826721,6826720,6826719],"ref_codon":"TAT","aa":160,"terminal":false},{"gene":"type2_env","copy_alignment":0,"strand":"-","positions":[6826718,6826717,6826716],"ref_codon":"CCT","aa":161,"terminal":false},{"gene":"type2_env","copy_alignment":0,"strand":"-","positions":[6826715,6826714,6826713],"ref_codon":"CCT","aa":162,"terminal":false},{"gene":"type2_env","copy_alignment":0,"strand":"-","positions":[6826712,6826711,6826710],"ref_codon":"ATT","aa":163,"terminal":false},{"gene":"type2_env","copy_alignment":0,"strand":"-","positions":[6826709,6826708,6826707],"ref_codon":"TGC","aa":164,"terminal":false},{"gene":"type2_env","copy_alignment":0,"strand":"-","positions":[6826706,6826705,6826704],"ref_codon":"CTA","aa":165,"terminal":false},{"gene":"type2_env","copy_alignment":0,"strand":"-","positions":[6826703,6826702,6826701],"ref_codon":"GGG","aa":166,"terminal":false},{"gene":"type2_env","copy_alignment":0,"strand":"-","positions":[6826700,6826699,6826698],"ref_codon":"AGA","aa":167,"terminal":false},{"gene":"type2_env","copy_alignment":0,"strand":"-","positions":[6826697,6826696,6826695],"ref_codon":"GCA","aa":168,"terminal":false},{"gene":"type2_env","copy_alignment":0,"strand":"-","positions":[6826694,6826693,6826692],"ref_codon":"CCA","aa":169,"terminal":false},{"gene":"type2_env","copy_alignment":0,"strand":"-","positions":[6826691,6826690,6826689],"ref_codon":"GGA","aa":170,"terminal":false},{"gene":"type2_env","copy_alignment":0,"strand":"-","positions":[6826688,6826687,6826686],"ref_codon":"TGC","aa":171,"terminal":false},{"gene":"type2_env","copy_alignment":0,"strand":"-","positions":[6826685,6826684,6826683],"ref_codon":"TTA","aa":172,"terminal":false},{"gene":"type2_env","copy_alignment":0,"strand":"-","positions":[6826682,6826681,6826680],"ref_codon":"ATG","aa":173,"terminal":false},{"gene":"type2_env","copy_alignment":0,"strand":"-","positions":[6826679,6826678,6826677],"ref_codon":"CCT","aa":174,"terminal":false},{"gene":"type2_env","copy_alignment":0,"strand":"-","positions":[6826676,6826675,6826674],"ref_codon":"GCA","aa":175,"terminal":false},{"gene":"type2_env","copy_alignment":0,"strand":"-","positions":[6826673,6826672,6826671],"ref_codon":"GTC","aa":176,"terminal":false},{"gene":"type2_env","copy_alignment":0,"strand":"-","positions":[6826670,6826669,6826668],"ref_codon":"CAA","aa":177,"terminal":false},{"gene":"type2_env","copy_alignment":0,"strand":"-","positions":[6826667,6826666,6826665],"ref_codon":"AAT","aa":178,"terminal":false},{"gene":"type2_env","copy_alignment":0,"strand":"-","positions":[6826664,6826663,6826662],"ref_codon":"TGG","aa":179,"terminal":false},{"gene":"type2_env","copy_alignment":0,"strand":"-","positions":[6826661,6826660,6826659],"ref_codon":"TTG","aa":180,"terminal":false},{"gene":"type2_env","copy_alignment":0,"strand":"-","positions":[6826658,6826657,6826656],"ref_codon":"GTA","aa":181,"terminal":false},{"gene":"type2_env","copy_alignment":0,"strand":"-","positions":[6826655,6826654,6826653],"ref_codon":"GAA","aa":182,"terminal":false},{"gene":"type2_env","copy_alignment":0,"strand":"-","positions":[6826652,6826651,6826650],"ref_codon":"GGA","aa":183,"terminal":false},{"gene":"type2_env","copy_alignment":0,"strand":"-","positions":[6826649,6826648,6826647],"ref_codon":"CCT","aa":184,"terminal":false},{"gene":"type2_env","copy_alignment":0,"strand":"-","positions":[6826646,6826645,6826644],"ref_codon":"ACT","aa":185,"terminal":false},{"gene":"type2_env","copy_alignment":0,"strand":"-","positions":[6826643,6826642,6826641],"ref_codon":"GTC","aa":186,"terminal":false},{"gene":"type2_env","copy_alignment":0,"strand":"-","positions":[6826640,6826639,6826638],"ref_codon":"AGT","aa":187,"terminal":false},{"gene":"type2_env","copy_alignment":0,"strand":"-","positions":[6826637,6826636,6826635],"ref_codon":"CCC","aa":188,"terminal":false},{"gene":"type2_env","copy_alignment":0,"strand":"-","positions":[6826634,6826633,6826632],"ref_codon":"ATC","aa":189,"terminal":false},{"gene":"type2_env","copy_alignment":0,"strand":"-","positions":[6826631,6826630,6826629],"ref_codon":"AGT","aa":190,"terminal":false},{"gene":"type2_env","copy_alignment":0,"strand":"-","positions":[6826628,6826627,6826626],"ref_codon":"AGA","aa":191,"terminal":false},{"gene":"type2_env","copy_alignment":0,"strand":"-","positions":[6826625,6826624,6826623],"ref_codon":"ATC","aa":192,"terminal":false},{"gene":"type2_env","copy_alignment":0,"strand":"-","positions":[6826622,6826621,6826620],"ref_codon":"ATT","aa":193,"terminal":false},{"gene":"type2_env","copy_alignment":0,"strand":"-","positions":[6826619,6826618,6826617],"ref_codon":"TCT","aa":194,"terminal":false},{"gene":"type2_env","copy_alignment":0,"strand":"-","positions":[6826616,6826615,6826614],"ref_codon":"TAC","aa":195,"terminal":false},{"gene":"type2_env","copy_alignment":0,"strand":"-","positions":[6826613,6826612,6826611],"ref_codon":"ATG","aa":196,"terminal":false},{"gene":"type2_env","copy_alignment":0,"strand":"-","positions":[6826610,6826609,6826608],"ref_codon":"GTA","aa":197,"terminal":false},{"gene":"type2_env","copy_alignment":0,"strand":"-","positions":[6826607,6826606,6826605],"ref_codon":"AGT","aa":198,"terminal":false},{"gene":"type2_env","copy_alignment":0,"strand":"-","positions":[6826604,6826603,6826602],"ref_codon":"GGG","aa":199,"terminal":false},{"gene":"type2_env","copy_alignment":0,"strand":"-","positions":[6826601,6826600,6826599],"ref_codon":"ATG","aa":200,"terminal":false},{"gene":"type2_env","copy_alignment":0,"strand":"-","positions":[6826598,6826597,6826596],"ref_codon":"TCA","aa":201,"terminal":false},{"gene":"type2_env","copy_alignment":0,"strand":"-","positions":[6826595,6826594,6826593],"ref_codon":"CTC","aa":202,"terminal":false},{"gene":"type2_env","copy_alignment":0,"strand":"-","positions":[6826592,6826591,6826590],"ref_codon":"AGG","aa":203,"terminal":false},{"gene":"type2_env","copy_alignment":0,"strand":"-","positions":[6826589,6826588,6826587],"ref_codon":"CCA","aa":204,"terminal":false},{"gene":"type2_env","copy_alignment":0,"strand":"-","positions":[6826586,6826585,6826584],"ref_codon":"CGG","aa":205,"terminal":false},{"gene":"type2_env","copy_alignment":0,"strand":"-","positions":[6826583,6826582,6826581],"ref_codon":"GTA","aa":206,"terminal":false},{"gene":"type2_env","copy_alignment":0,"strand":"-","positions":[6826580,6826579,6826578],"ref_codon":"AAT","aa":207,"terminal":false},{"gene":"type2_env","copy_alignment":0,"strand":"-","positions":[6826577,6826576,6826575],"ref_codon":"TAT","aa":208,"terminal":false},{"gene":"type2_env","copy_alignment":0,"strand":"-","positions":[6826574,6826573,6826572],"ref_codon":"TTA","aa":209,"terminal":false},{"gene":"type2_env","copy_alignment":0,"strand":"-","positions":[6826571,6826570,6826569],"ref_codon":"CAA","aa":210,"terminal":false},{"gene":"type2_env","copy_alignment":0,"strand":"-","positions":[6826568,6826567,6826566],"ref_codon":"GAC","aa":211,"terminal":false},{"gene":"type2_env","copy_alignment":0,"strand":"-","positions":[6826565,6826564,6826563],"ref_codon":"TTT","aa":212,"terminal":false},{"gene":"type2_env","copy_alignment":0,"strand":"-","positions":[6826562,6826561,6826560],"ref_codon":"TCT","aa":213,"terminal":false},{"gene":"type2_env","copy_alignment":0,"strand":"-","positions":[6826559,6826558,6826557],"ref_codon":"TAT","aa":214,"terminal":false},{"gene":"type2_env","copy_alignment":0,"strand":"-","positions":[6826556,6826555,6826554],"ref_codon":"CAA","aa":215,"terminal":false},{"gene":"type2_env","copy_alignment":0,"strand":"-","positions":[6826553,6826552,6826551],"ref_codon":"AGA","aa":216,"terminal":false},{"gene":"type2_env","copy_alignment":0,"strand":"-","positions":[6826550,6826549,6826548],"ref_codon":"TCA","aa":217,"terminal":false},{"gene":"type2_env","copy_alignment":0,"strand":"-","positions":[6826547,6826546,6826545],"ref_codon":"TTA","aa":218,"terminal":false},{"gene":"type2_env","copy_alignment":0,"strand":"-","positions":[6826544,6826543,6826542],"ref_codon":"AAG","aa":219,"terminal":false},{"gene":"type2_env","copy_alignment":0,"strand":"-","positions":[6826541,6826540,6826539],"ref_codon":"TTT","aa":220,"terminal":false},{"gene":"type2_env","copy_alignment":0,"strand":"-","positions":[6826538,6826537,6826536],"ref_codon":"AGA","aa":221,"terminal":false},{"gene":"type2_env","copy_alignment":0,"strand":"-","positions":[6826535,6826534,6826533],"ref_codon":"CCT","aa":222,"terminal":false},{"gene":"type2_env","copy_alignment":0,"strand":"-","positions":[6826532,6826531,6826530],"ref_codon":"AAA","aa":223,"terminal":false},{"gene":"type2_env","copy_alignment":0,"strand":"-","positions":[6826529,6826528,6826527],"ref_codon":"GGG","aa":224,"terminal":false},{"gene":"type2_env","copy_alignment":0,"strand":"-","positions":[6826526,6826525,6826524],"ref_codon":"AAA","aa":225,"terminal":false},{"gene":"type2_env","copy_alignment":0,"strand":"-","positions":[6826523,6826522,6826521],"ref_codon":"CCT","aa":226,"terminal":false},{"gene":"type2_env","copy_alignment":0,"strand":"-","positions":[6826520,6826519,6826518],"ref_codon":"TGC","aa":227,"terminal":false},{"gene":"type2_env","copy_alignment":0,"strand":"-","positions":[6826517,6826516,6826515],"ref_codon":"CCC","aa":228,"terminal":false},{"gene":"type2_env","copy_alignment":0,"strand":"-","positions":[6826514,6826513,6826512],"ref_codon":"AAG","aa":229,"terminal":false},{"gene":"type2_env","copy_alignment":0,"strand":"-","positions":[6826511,6826510,6826509],"ref_codon":"GAA","aa":230,"terminal":false},{"gene":"type2_env","copy_alignment":0,"strand":"-","positions":[6826508,6826507,6826506],"ref_codon":"ATT","aa":231,"terminal":false},{"gene":"type2_env","copy_alignment":0,"strand":"-","positions":[6826505,6826504,6826503],"ref_codon":"CCC","aa":232,"terminal":false},{"gene":"type2_env","copy_alignment":0,"strand":"-","positions":[6826502,6826501,6826500],"ref_codon":"AAA","aa":233,"terminal":false},{"gene":"type2_env","copy_alignment":0,"strand":"-","positions":[6826499,6826498,6826497],"ref_codon":"GGA","aa":234,"terminal":false},{"gene":"type2_env","copy_alignment":0,"strand":"-","positions":[6826496,6826495,6826494],"ref_codon":"TCA","aa":235,"terminal":false},{"gene":"type2_env","copy_alignment":0,"strand":"-","positions":[6826493,6826492,6826491],"ref_codon":"AAA","aa":236,"terminal":false},{"gene":"type2_env","copy_alignment":0,"strand":"-","positions":[6826490,6826489,6826488],"ref_codon":"AAT","aa":237,"terminal":false},{"gene":"type2_env","copy_alignment":0,"strand":"-","positions":[6826487,6826486,6826485],"ref_codon":"ACA","aa":238,"terminal":false},{"gene":"type2_env","copy_alignment":0,"strand":"-","positions":[6826484,6826483,6826482],"ref_codon":"GAA","aa":239,"terminal":false},{"gene":"type2_env","copy_alignment":0,"strand":"-","positions":[6826481,6826480,6826479],"ref_codon":"GTT","aa":240,"terminal":false},{"gene":"type2_env","copy_alignment":0,"strand":"-","positions":[6826478,6826477,6826476],"ref_codon":"TTA","aa":241,"terminal":false},{"gene":"type2_env","copy_alignment":0,"strand":"-","positions":[6826475,6826474,6826473],"ref_codon":"GTT","aa":242,"terminal":false},{"gene":"type2_env","copy_alignment":0,"strand":"-","positions":[6826472,6826471,6826470],"ref_codon":"TGG","aa":243,"terminal":false},{"gene":"type2_env","copy_alignment":0,"strand":"-","positions":[6826469,6826468,6826467],"ref_codon":"GAA","aa":244,"terminal":false},{"gene":"type2_env","copy_alignment":0,"strand":"-","positions":[6826466,6826465,6826464],"ref_codon":"GAA","aa":245,"terminal":false},{"gene":"type2_env","copy_alignment":0,"strand":"-","positions":[6826463,6826462,6826461],"ref_codon":"TGT","aa":246,"terminal":false},{"gene":"type2_env","copy_alignment":0,"strand":"-","positions":[6826460,6826459,6826458],"ref_codon":"GTG","aa":247,"terminal":false},{"gene":"type2_env","copy_alignment":0,"strand":"-","positions":[6826457,6826456,6826455],"ref_codon":"GCC","aa":248,"terminal":false},{"gene":"type2_env","copy_alignment":0,"strand":"-","positions":[6826454,6826453,6826452],"ref_codon":"AAT","aa":249,"terminal":false},{"gene":"type2_env","copy_alignment":0,"strand":"-","positions":[6826451,6826450,6826449],"ref_codon":"AGT","aa":250,"terminal":false},{"gene":"type2_env","copy_alignment":0,"strand":"-","positions":[6826448,6826447,6826446],"ref_codon":"GCG","aa":251,"terminal":false},{"gene":"type2_env","copy_alignment":0,"strand":"-","positions":[6826445,6826444,6826443],"ref_codon":"GTG","aa":252,"terminal":false},{"gene":"type2_env","copy_alignment":0,"strand":"-","positions":[6826442,6826441,6826440],"ref_codon":"ATA","aa":253,"terminal":false},{"gene":"type2_env","copy_alignment":0,"strand":"-","positions":[6826439,6826438,6826437],"ref_codon":"TTA","aa":254,"terminal":false},{"gene":"type2_env","copy_alignment":0,"strand":"-","positions":[6826436,6826435,6826434],"ref_codon":"CAA","aa":255,"terminal":false},{"gene":"type2_env","copy_alignment":0,"strand":"-","positions":[6826433,6826432,6826431],"ref_codon":"AAC","aa":256,"terminal":false},{"gene":"type2_env","copy_alignment":0,"strand":"-","positions":[6826430,6826429,6826428],"ref_codon":"AAT","aa":257,"terminal":false},{"gene":"type2_env","copy_alignment":0,"strand":"-","positions":[6826427,6826426,6826425],"ref_codon":"GAA","aa":258,"terminal":false},{"gene":"type2_env","copy_alignment":0,"strand":"-","positions":[6826424,6826423,6826422],"ref_codon":"TTT","aa":259,"terminal":false},{"gene":"type2_env","copy_alignment":0,"strand":"-","positions":[6826421,6826420,6826419],"ref_codon":"GGA","aa":260,"terminal":false},{"gene":"type2_env","copy_alignment":0,"strand":"-","positions":[6826418,6826417,6826416],"ref_codon":"ACT","aa":261,"terminal":false},{"gene":"type2_env","copy_alignment":0,"strand":"-","positions":[6826415,6826414,6826413],"ref_codon":"ATT","aa":262,"terminal":false},{"gene":"type2_env","copy_alignment":0,"strand":"-","positions":[6826412,6826411,6826410],"ref_codon":"ATA","aa":263,"terminal":false},{"gene":"type2_env","copy_alignment":0,"strand":"-","positions":[6826409,6826408,6826407],"ref_codon":"GAT","aa":264,"terminal":false},{"gene":"type2_env","copy_alignment":0,"strand":"-","positions":[6826406,6826405,6826404],"ref_codon":"TGG","aa":265,"terminal":false},{"gene":"type2_env","copy_alignment":0,"strand":"-","positions":[6826403,6826402,6826401],"ref_codon":"GCA","aa":266,"terminal":false},{"gene":"type2_env","copy_alignment":0,"strand":"-","positions":[6826400,6826399,6826398],"ref_codon":"CCT","aa":267,"terminal":false},{"gene":"type2_env","copy_alignment":0,"strand":"-","positions":[6826395,6826394,6826393],"ref_codon":"GGT","aa":269,"terminal":false},{"gene":"type2_env","copy_alignment":0,"strand":"-","positions":[6826392,6826391,6826390],"ref_codon":"CAA","aa":270,"terminal":false},{"gene":"type2_env","copy_alignment":0,"strand":"-","positions":[6826389,6826388,6826387],"ref_codon":"TTC","aa":271,"terminal":false},{"gene":"type2_env","copy_alignment":0,"strand":"-","positions":[6826386,6826385,6826384],"ref_codon":"TAC","aa":272,"terminal":false},{"gene":"type2_env","copy_alignment":0,"strand":"-","positions":[6826383,6826382,6826381],"ref_codon":"CAT","aa":273,"terminal":false},{"gene":"type2_env","copy_alignment":0,"strand":"-","positions":[6826380,6826379,6826378],"ref_codon":"GAT","aa":274,"terminal":false},{"gene":"type2_env","copy_alignment":0,"strand":"-","positions":[6826377,6826376,6826375],"ref_codon":"TGC","aa":275,"terminal":false},{"gene":"type2_env","copy_alignment":0,"strand":"-","positions":[6826374,6826373,6826372],"ref_codon":"ACA","aa":276,"terminal":false},{"gene":"type2_env","copy_alignment":0,"strand":"-","positions":[6826371,6826370,6826369],"ref_codon":"GGG","aa":277,"terminal":false},{"gene":"type2_env","copy_alignment":0,"strand":"-","positions":[6826368,6826367,6826366],"ref_codon":"CAA","aa":278,"terminal":false},{"gene":"type2_env","copy_alignment":0,"strand":"-","positions":[6826365,6826364,6826363],"ref_codon":"ACT","aa":279,"terminal":false},{"gene":"type2_env","copy_alignment":0,"strand":"-","positions":[6826362,6826361,6826360],"ref_codon":"CAG","aa":280,"terminal":false},{"gene":"type2_env","copy_alignment":0,"strand":"-","positions":[6826359,6826358,6826357],"ref_codon":"TCG","aa":281,"terminal":false},{"gene":"type2_env","copy_alignment":0,"strand":"-","positions":[6826356,6826355,6826354],"ref_codon":"TGT","aa":282,"terminal":false},{"gene":"type2_env","copy_alignment":0,"strand":"-","positions":[6826353,6826352,6826351],"ref_codon":"CCC","aa":283,"terminal":false},{"gene":"type2_env","copy_alignment":0,"strand":"-","positions":[6826350,6826349,6826348],"ref_codon":"AGT","aa":284,"terminal":false},{"gene":"type2_env","copy_alignment":0,"strand":"-","positions":[6826347,6826346,6826345],"ref_codon":"GCA","aa":285,"terminal":false},{"gene":"type2_env","copy_alignment":0,"strand":"-","positions":[6826344,6826343,6826342],"ref_codon":"CAA","aa":286,"terminal":false},{"gene":"type2_env","copy_alignment":0,"strand":"-","positions":[6826341,6826340,6826339],"ref_codon":"GTG","aa":287,"terminal":false},{"gene":"type2_env","copy_alignment":0,"strand":"-","positions":[6826338,6826337,6826336],"ref_codon":"AGT","aa":288,"terminal":false},{"gene":"type2_env","copy_alignment":0,"strand":"-","positions":[6826335,6826334,6826333],"ref_codon":"CCA","aa":289,"terminal":false},{"gene":"type2_env","copy_alignment":0,"strand":"-","positions":[6826332,6826331,6826330],"ref_codon":"GCT","aa":290,"terminal":false},{"gene":"type2_env","copy_alignment":0,"strand":"-","positions":[6826329,6826328,6826327],"ref_codon":"GTT","aa":291,"terminal":false},{"gene":"type2_env","copy_alignment":0,"strand":"-","positions":[6826326,6826325,6826324],"ref_codon":"GAT","aa":292,"terminal":false},{"gene":"type2_env","copy_alignment":0,"strand":"-","positions":[6826323,6826322,6826321],"ref_codon":"AGC","aa":293,"terminal":false},{"gene":"type2_env","copy_alignment":0,"strand":"-","positions":[6826320,6826319,6826318],"ref_codon":"GAC","aa":294,"terminal":false},{"gene":"type2_env","copy_alignment":0,"strand":"-","positions":[6826317,6826316,6826315],"ref_codon":"TTA","aa":295,"terminal":false},{"gene":"type2_env","copy_alignment":0,"strand":"-","positions":[6826314,6826313,6826312],"ref_codon":"ACA","aa":296,"terminal":false},{"gene":"type2_env","copy_alignment":0,"strand":"-","positions":[6826311,6826310,6826309],"ref_codon":"GAA","aa":297,"terminal":false},{"gene":"type2_env","copy_alignment":0,"strand":"-","positions":[6826308,6826307,6826306],"ref_codon":"AGT","aa":298,"terminal":false},{"gene":"type2_env","copy_alignment":0,"strand":"-","positions":[6826305,6826304,6826303],"ref_codon":"TTA","aa":299,"terminal":false},{"gene":"type2_env","copy_alignment":0,"strand":"-","positions":[6826302,6826301,6826300],"ref_codon":"GAC","aa":300,"terminal":false},{"gene":"type2_env","copy_alignment":0,"strand":"-","positions":[6826299,6826298,6826297],"ref_codon":"AAA","aa":301,"terminal":false},{"gene":"type2_env","copy_alignment":0,"strand":"-","positions":[6826296,6826295,6826294],"ref_codon":"CAT","aa":302,"terminal":false},{"gene":"type2_env","copy_alignment":0,"strand":"-","positions":[6826293,6826292,6826291],"ref_codon":"AAG","aa":303,"terminal":false},{"gene":"type2_env","copy_alignment":0,"strand":"-","positions":[6826290,6826289,6826288],"ref_codon":"CAT","aa":304,"terminal":false},{"gene":"type2_env","copy_alignment":0,"strand":"-","positions":[6826287,6826286,6826285],"ref_codon":"AAA","aa":305,"terminal":false},{"gene":"type2_env","copy_alignment":0,"strand":"-","positions":[6826284,6826283,6826282],"ref_codon":"AAA","aa":306,"terminal":false},{"gene":"type2_env","copy_alignment":0,"strand":"-","positions":[6826281,6826280,6826279],"ref_codon":"TTA","aa":307,"terminal":false},{"gene":"type2_env","copy_alignment":0,"strand":"-","positions":[6826278,6826277,6826276],"ref_codon":"TAG","aa":308,"terminal":false},{"gene":"type2_env","copy_alignment":0,"strand":"-","positions":[6826275,6826274,6826273],"ref_codon":"TCT","aa":309,"terminal":false},{"gene":"type2_env","copy_alignment":0,"strand":"-","positions":[6826272,6826271,6826270],"ref_codon":"TTC","aa":310,"terminal":false},{"gene":"type2_env","copy_alignment":0,"strand":"-","positions":[6826269,6826268,6826267],"ref_codon":"TAT","aa":311,"terminal":false},{"gene":"type2_env","copy_alignment":0,"strand":"-","positions":[6826266,6826265,6826264],"ref_codon":"CCT","aa":312,"terminal":false},{"gene":"type2_env","copy_alignment":0,"strand":"-","positions":[6826263,6826262,6826261],"ref_codon":"TGG","aa":313,"terminal":false},{"gene":"type2_env","copy_alignment":0,"strand":"-","positions":[6826260,6826259,6826258],"ref_codon":"GAA","aa":314,"terminal":false},{"gene":"type2_env","copy_alignment":0,"strand":"-","positions":[6826257,6826256,6826255],"ref_codon":"TGG","aa":315,"terminal":false},{"gene":"type2_env","copy_alignment":0,"strand":"-","positions":[6826254,6826253,6826252],"ref_codon":"GGA","aa":316,"terminal":false},{"gene":"type2_env","copy_alignment":0,"strand":"-","positions":[6826251,6826250,6826249],"ref_codon":"GAA","aa":317,"terminal":false},{"gene":"type2_env","copy_alignment":0,"strand":"-","positions":[6826248,6826247,6826246],"ref_codon":"AAA","aa":318,"terminal":false},{"gene":"type2_env","copy_alignment":0,"strand":"-","positions":[6826245,6826244,6826243],"ref_codon":"GGA","aa":319,"terminal":false},{"gene":"type2_env","copy_alignment":0,"strand":"-","positions":[6826242,6826241,6826240],"ref_codon":"ATC","aa":320,"terminal":false},{"gene":"type2_env","copy_alignment":0,"strand":"-","positions":[6826239,6826238,6826237],"ref_codon":"TCT","aa":321,"terminal":false},{"gene":"type2_env","copy_alignment":0,"strand":"-","positions":[6826236,6826235,6826234],"ref_codon":"ACC","aa":322,"terminal":false},{"gene":"type2_env","copy_alignment":0,"strand":"-","positions":[6826233,6826232,6826231],"ref_codon":"CCA","aa":323,"terminal":false},{"gene":"type2_env","copy_alignment":0,"strand":"-","positions":[6826230,6826229,6826228],"ref_codon":"AGA","aa":324,"terminal":false},{"gene":"type2_env","copy_alignment":0,"strand":"-","positions":[6826227,6826226,6826225],"ref_codon":"CCA","aa":325,"terminal":false},{"gene":"type2_env","copy_alignment":0,"strand":"-","positions":[6826224,6826223,6826222],"ref_codon":"AAA","aa":326,"terminal":false},{"gene":"type2_env","copy_alignment":0,"strand":"-","positions":[6826221,6826220,6826219],"ref_codon":"ATA","aa":327,"terminal":false},{"gene":"type2_env","copy_alignment":0,"strand":"-","positions":[6826218,6826217,6826216],"ref_codon":"AGA","aa":328,"terminal":false},{"gene":"type2_env","copy_alignment":0,"strand":"-","positions":[6826215,6826214,6826213],"ref_codon":"AGT","aa":329,"terminal":false},{"gene":"type2_env","copy_alignment":0,"strand":"-","positions":[6826212,6826211,6826210],"ref_codon":"CCT","aa":330,"terminal":false},{"gene":"type2_env","copy_alignment":0,"strand":"-","positions":[6826209,6826208,6826207],"ref_codon":"GTT","aa":331,"terminal":false},{"gene":"type2_env","copy_alignment":0,"strand":"-","positions":[6826206,6826205,6826204],"ref_codon":"TCT","aa":332,"terminal":false},{"gene":"type2_env","copy_alignment":0,"strand":"-","positions":[6826203,6826202,6826201],"ref_codon":"GGT","aa":333,"terminal":false},{"gene":"type2_env","copy_alignment":0,"strand":"-","positions":[6826200,6826199,6826198],"ref_codon":"CCT","aa":334,"terminal":false},{"gene":"type2_env","copy_alignment":0,"strand":"-","positions":[6826197,6826196,6826195],"ref_codon":"GAA","aa":335,"terminal":false},{"gene":"type2_env","copy_alignment":0,"strand":"-","positions":[6826194,6826193,6826192],"ref_codon":"CAT","aa":336,"terminal":false},{"gene":"type2_env","copy_alignment":0,"strand":"-","positions":[6826191,6826190,6826189],"ref_codon":"TGA","aa":337,"terminal":false},{"gene":"type2_env","copy_alignment":0,"strand":"-","positions":[6826188,6826187,6826186],"ref_codon":"GAA","aa":338,"terminal":false},{"gene":"type2_env","copy_alignment":0,"strand":"-","positions":[6826185,6826184,6826183],"ref_codon":"TTA","aa":339,"terminal":false},{"gene":"type2_env","copy_alignment":0,"strand":"-","positions":[6826182,6826181,6826180],"ref_codon":"TGG","aa":340,"terminal":false},{"gene":"type2_env","copy_alignment":0,"strand":"-","positions":[6826179,6826178,6826177],"ref_codon":"AGG","aa":341,"terminal":false},{"gene":"type2_env","copy_alignment":0,"strand":"-","positions":[6826176,6826175,6826174],"ref_codon":"CTT","aa":342,"terminal":false},{"gene":"type2_env","copy_alignment":0,"strand":"-","positions":[6826173,6826172,6826171],"ref_codon":"ACT","aa":343,"terminal":false},{"gene":"type2_env","copy_alignment":0,"strand":"-","positions":[6826168,6826167,6826166],"ref_codon":"GCC","aa":345,"terminal":false},{"gene":"type2_env","copy_alignment":0,"strand":"-","positions":[6826165,6826164,6826163],"ref_codon":"TCA","aa":346,"terminal":false},{"gene":"type2_env","copy_alignment":0,"strand":"-","positions":[6826162,6826161,6826160],"ref_codon":"TAC","aa":347,"terminal":false},{"gene":"type2_env","copy_alignment":0,"strand":"-","positions":[6826159,6826158,6826157],"ref_codon":"CAC","aa":348,"terminal":false},{"gene":"type2_env","copy_alignment":0,"strand":"-","positions":[6826156,6826155,6826154],"ref_codon":"ATT","aa":349,"terminal":false},{"gene":"type2_env","copy_alignment":0,"strand":"-","positions":[6826153,6826152,6826151],"ref_codon":"AGA","aa":350,"terminal":false},{"gene":"type2_env","copy_alignment":0,"strand":"-","positions":[6826150,6826149,6826148],"ref_codon":"ATT","aa":351,"terminal":false},{"gene":"type2_env","copy_alignment":0,"strand":"-","positions":[6826147,6826146,6826145],"ref_codon":"TGG","aa":352,"terminal":false},{"gene":"type2_env","copy_alignment":0,"strand":"-","positions":[6826144,6826143,6826142],"ref_codon":"TCT","aa":353,"terminal":false},{"gene":"type2_env","copy_alignment":0,"strand":"-","positions":[6826141,6826140,6826139],"ref_codon":"GGA","aa":354,"terminal":false},{"gene":"type2_env","copy_alignment":0,"strand":"-","positions":[6826138,6826137,6826136],"ref_codon":"AAT","aa":355,"terminal":false},{"gene":"type2_env","copy_alignment":0,"strand":"-","positions":[6826135,6826134,6826133],"ref_codon":"CAA","aa":356,"terminal":false},{"gene":"type2_env","copy_alignment":0,"strand":"-","positions":[6826132,6826131,6826130],"ref_codon":"ACT","aa":357,"terminal":false},{"gene":"type2_env","copy_alignment":0,"strand":"-","positions":[6826129,6826128,6826127],"ref_codon":"TTA","aa":358,"terminal":false},{"gene":"type2_env","copy_alignment":0,"strand":"-","positions":[6826126,6826125,6826124],"ref_codon":"GAA","aa":359,"terminal":false},{"gene":"type2_env","copy_alignment":0,"strand":"-","positions":[6826123,6826122,6826121],"ref_codon":"ACA","aa":360,"terminal":false},{"gene":"type2_env","copy_alignment":0,"strand":"-","positions":[6826120,6826119,6826118],"ref_codon":"AGG","aa":361,"terminal":false},{"gene":"type2_env","copy_alignment":0,"strand":"-","positions":[6826117,6826116,6826115],"ref_codon":"GAT","aa":362,"terminal":false},{"gene":"type2_env","copy_alignment":0,"strand":"-","positions":[6826114,6826113,6826112],"ref_codon":"TGT","aa":363,"terminal":false},{"gene":"type2_env","copy_alignment":0,"strand":"-","positions":[6826111,6826110,6826109],"ref_codon":"AAG","aa":364,"terminal":false},{"gene":"type2_env","copy_alignment":0,"strand":"-","positions":[6826108,6826107,6826106],"ref_codon":"CCA","aa":365,"terminal":false},{"gene":"type2_env","copy_alignment":0,"strand":"-","positions":[6826105,6826104,6826103],"ref_codon":"TTT","aa":366,"terminal":false},{"gene":"type2_env","copy_alignment":0,"strand":"-","positions":[6826102,6826101,6826100],"ref_codon":"TAT","aa":367,"terminal":false},{"gene":"type2_env","copy_alignment":0,"strand":"-","positions":[6826099,6826098,6826097],"ref_codon":"ACT","aa":368,"terminal":false},{"gene":"type2_env","copy_alignment":0,"strand":"-","positions":[6826096,6826095,6826094],"ref_codon":"ATC","aa":369,"terminal":false},{"gene":"type2_env","copy_alignment":0,"strand":"-","positions":[6826093,6826092,6826091],"ref_codon":"GAC","aa":370,"terminal":false},{"gene":"type2_env","copy_alignment":0,"strand":"-","positions":[6826090,6826089,6826088],"ref_codon":"CTA","aa":371,"terminal":false},{"gene":"type2_env","copy_alignment":0,"strand":"-","positions":[6826087,6826086,6826085],"ref_codon":"AAT","aa":372,"terminal":false},{"gene":"type2_env","copy_alignment":0,"strand":"-","positions":[6826084,6826083,6826082],"ref_codon":"TCC","aa":373,"terminal":false},{"gene":"type2_env","copy_alignment":0,"strand":"-","positions":[6826081,6826080,6826079],"ref_codon":"AGT","aa":374,"terminal":false},{"gene":"type2_env","copy_alignment":0,"strand":"-","positions":[6826078,6826077,6826076],"ref_codon":"CTA","aa":375,"terminal":false},{"gene":"type2_env","copy_alignment":0,"strand":"-","positions":[6826075,6826074,6826073],"ref_codon":"ACG","aa":376,"terminal":false},{"gene":"type2_env","copy_alignment":0,"strand":"-","positions":[6826072,6826071,6826070],"ref_codon":"GTT","aa":377,"terminal":false},{"gene":"type2_env","copy_alignment":0,"strand":"-","positions":[6826069,6826068,6826067],"ref_codon":"CCT","aa":378,"terminal":false},{"gene":"type2_env","copy_alignment":0,"strand":"-","positions":[6826066,6826065,6826064],"ref_codon":"TTA","aa":379,"terminal":false},{"gene":"type2_env","copy_alignment":0,"strand":"-","positions":[6826063,6826062,6826061],"ref_codon":"CAA","aa":380,"terminal":false},{"gene":"type2_env","copy_alignment":0,"strand":"-","positions":[6826060,6826059,6826058],"ref_codon":"AGT","aa":381,"terminal":false},{"gene":"type2_env","copy_alignment":0,"strand":"-","positions":[6826057,6826056,6826055],"ref_codon":"TGC","aa":382,"terminal":false},{"gene":"type2_env","copy_alignment":0,"strand":"-","positions":[6826054,6826053,6826052],"ref_codon":"GTA","aa":383,"terminal":false},{"gene":"type2_env","copy_alignment":0,"strand":"-","positions":[6826051,6826050,6826049],"ref_codon":"AAG","aa":384,"terminal":false},{"gene":"type2_env","copy_alignment":0,"strand":"-","positions":[6826048,6826047,6826046],"ref_codon":"ACC","aa":385,"terminal":false},{"gene":"type2_env","copy_alignment":0,"strand":"-","positions":[6826045,6826044,6826043],"ref_codon":"CCT","aa":386,"terminal":false},{"gene":"type2_env","copy_alignment":0,"strand":"-","positions":[6826042,6826041,6826040],"ref_codon":"TAT","aa":387,"terminal":false},{"gene":"type2_env","copy_alignment":0,"strand":"-","positions":[6826039,6826038,6826037],"ref_codon":"ATG","aa":388,"terminal":false},{"gene":"type2_env","copy_alignment":0,"strand":"-","positions":[6826036,6826035,6826034],"ref_codon":"CTA","aa":389,"terminal":false},{"gene":"type2_env","copy_alignment":0,"strand":"-","positions":[6826033,6826032,6826031],"ref_codon":"GTT","aa":390,"terminal":false},{"gene":"type2_env","copy_alignment":0,"strand":"-","positions":[6826030,6826029,6826028],"ref_codon":"GTA","aa":391,"terminal":false},{"gene":"type2_env","copy_alignment":0,"strand":"-","positions":[6826027,6826026,6826025],"ref_codon":"GGA","aa":392,"terminal":false},{"gene":"type2_env","copy_alignment":0,"strand":"-","positions":[6826024,6826023,6826022],"ref_codon":"AAT","aa":393,"terminal":false},{"gene":"type2_env","copy_alignment":0,"strand":"-","positions":[6826021,6826020,6826019],"ref_codon":"ATA","aa":394,"terminal":false},{"gene":"type2_env","copy_alignment":0,"strand":"-","positions":[6826018,6826017,6826016],"ref_codon":"GTT","aa":395,"terminal":false},{"gene":"type2_env","copy_alignment":0,"strand":"-","positions":[6826015,6826014,6826013],"ref_codon":"ATT","aa":396,"terminal":false},{"gene":"type2_env","copy_alignment":0,"strand":"-","positions":[6826012,6826011,6826010],"ref_codon":"AAA","aa":397,"terminal":false},{"gene":"type2_env","copy_alignment":0,"strand":"-","positions":[6826009,6826008,6826007],"ref_codon":"CCA","aa":398,"terminal":false},{"gene":"type2_env","copy_alignment":0,"strand":"-","positions":[6826006,6826005,6826004],"ref_codon":"GAC","aa":399,"terminal":false},{"gene":"type2_env","copy_alignment":0,"strand":"-","positions":[6826003,6826002,6826001],"ref_codon":"TCC","aa":400,"terminal":false},{"gene":"type2_env","copy_alignment":0,"strand":"-","positions":[6826000,6825999,6825998],"ref_codon":"CAA","aa":401,"terminal":false},{"gene":"type2_env","copy_alignment":0,"strand":"-","positions":[6825997,6825996,6825995],"ref_codon":"ACT","aa":402,"terminal":false},{"gene":"type2_env","copy_alignment":0,"strand":"-","positions":[6825994,6825993,6825992],"ref_codon":"ATA","aa":403,"terminal":false},{"gene":"type2_env","copy_alignment":0,"strand":"-","positions":[6825991,6825990,6825989],"ref_codon":"ACC","aa":404,"terminal":false},{"gene":"type2_env","copy_alignment":0,"strand":"-","positions":[6825988,6825987,6825986],"ref_codon":"TGT","aa":405,"terminal":false},{"gene":"type2_env","copy_alignment":0,"strand":"-","positions":[6825985,6825984,6825983],"ref_codon":"GAA","aa":406,"terminal":false},{"gene":"type2_env","copy_alignment":0,"strand":"-","positions":[6825982,6825981,6825980],"ref_codon":"AAT","aa":407,"terminal":false},{"gene":"type2_env","copy_alignment":0,"strand":"-","positions":[6825979,6825978,6825977],"ref_codon":"TGC","aa":408,"terminal":false},{"gene":"type2_env","copy_alignment":0,"strand":"-","positions":[6825976,6825975,6825974],"ref_codon":"AGA","aa":409,"terminal":false},{"gene":"type2_env","copy_alignment":0,"strand":"-","positions":[6825973,6825972,6825971],"ref_codon":"TTG","aa":410,"terminal":false},{"gene":"type2_env","copy_alignment":0,"strand":"-","positions":[6825970,6825969,6825968],"ref_codon":"TTT","aa":411,"terminal":false},{"gene":"type2_env","copy_alignment":0,"strand":"-","positions":[6825967,6825966,6825965],"ref_codon":"ACT","aa":412,"terminal":false},{"gene":"type2_env","copy_alignment":0,"strand":"-","positions":[6825964,6825963,6825962],"ref_codon":"TGC","aa":413,"terminal":false},{"gene":"type2_env","copy_alignment":0,"strand":"-","positions":[6825961,6825960,6825959],"ref_codon":"ATT","aa":414,"terminal":false},{"gene":"type2_env","copy_alignment":0,"strand":"-","positions":[6825958,6825957,6825956],"ref_codon":"GAT","aa":415,"terminal":false},{"gene":"type2_env","copy_alignment":0,"strand":"-","positions":[6825955,6825954,6825953],"ref_codon":"TCA","aa":416,"terminal":false},{"gene":"type2_env","copy_alignment":0,"strand":"-","positions":[6825952,6825951,6825950],"ref_codon":"ACT","aa":417,"terminal":false},{"gene":"type2_env","copy_alignment":0,"strand":"-","positions":[6825949,6825948,6825947],"ref_codon":"TTT","aa":418,"terminal":false},{"gene":"type2_env","copy_alignment":0,"strand":"-","positions":[6825946,6825945,6825944],"ref_codon":"ATT","aa":419,"terminal":false},{"gene":"type2_env","copy_alignment":0,"strand":"-","positions":[6825943,6825942,6825941],"ref_codon":"TGG","aa":420,"terminal":false},{"gene":"type2_env","copy_alignment":0,"strand":"-","positions":[6825940,6825939,6825938],"ref_codon":"CAG","aa":421,"terminal":false},{"gene":"type2_env","copy_alignment":0,"strand":"-","positions":[6825937,6825936,6825935],"ref_codon":"CAC","aa":422,"terminal":false},{"gene":"type2_env","copy_alignment":0,"strand":"-","positions":[6825934,6825933,6825932],"ref_codon":"CGT","aa":423,"terminal":false},{"gene":"type2_env","copy_alignment":0,"strand":"-","positions":[6825931,6825930,6825929],"ref_codon":"ATT","aa":424,"terminal":false},{"gene":"type2_env","copy_alignment":0,"strand":"-","positions":[6825928,6825927,6825926],"ref_codon":"CTG","aa":425,"terminal":false},{"gene":"type2_env","copy_alignment":0,"strand":"-","positions":[6825925,6825924,6825923],"ref_codon":"CTG","aa":426,"terminal":false},{"gene":"type2_env","copy_alignment":0,"strand":"-","positions":[6825922,6825921,6825920],"ref_codon":"GTG","aa":427,"terminal":false},{"gene":"type2_env","copy_alignment":0,"strand":"-","positions":[6825919,6825918,6825917],"ref_codon":"AGA","aa":428,"terminal":false},{"gene":"type2_env","copy_alignment":0,"strand":"-","positions":[6825916,6825915,6825914],"ref_codon":"GCA","aa":429,"terminal":false},{"gene":"type2_env","copy_alignment":0,"strand":"-","positions":[6825913,6825912,6825911],"ref_codon":"AGA","aa":430,"terminal":false},{"gene":"type2_env","copy_alignment":0,"strand":"-","positions":[6825910,6825909,6825908],"ref_codon":"GAA","aa":431,"terminal":false},{"gene":"type2_env","copy_alignment":0,"strand":"-","positions":[6825907,6825906,6825905],"ref_codon":"GGC","aa":432,"terminal":false},{"gene":"type2_env","copy_alignment":0,"strand":"-","positions":[6825904,6825903,6825902],"ref_codon":"ATG","aa":433,"terminal":false},{"gene":"type2_env","copy_alignment":0,"strand":"-","positions":[6825901,6825900,6825899],"ref_codon":"CGG","aa":434,"terminal":false},{"gene":"type2_env","copy_alignment":0,"strand":"-","positions":[6825898,6825897,6825896],"ref_codon":"ATC","aa":435,"terminal":false},{"gene":"type2_env","copy_alignment":0,"strand":"-","positions":[6825895,6825894,6825893],"ref_codon":"CCT","aa":436,"terminal":false},{"gene":"type2_env","copy_alignment":0,"strand":"-","positions":[6825892,6825891,6825890],"ref_codon":"GTG","aa":437,"terminal":false},{"gene":"type2_env","copy_alignment":0,"strand":"-","positions":[6825889,6825888,6825887],"ref_codon":"TCC","aa":438,"terminal":false},{"gene":"type2_env","copy_alignment":0,"strand":"-","positions":[6825886,6825885,6825884],"ref_codon":"ATG","aa":439,"terminal":false},{"gene":"type2_env","copy_alignment":0,"strand":"-","positions":[6825883,6825882,6825881],"ref_codon":"GAC","aa":440,"terminal":false},{"gene":"type2_env","copy_alignment":0,"strand":"-","positions":[6825880,6825879,6825878],"ref_codon":"CAA","aa":441,"terminal":false},{"gene":"type2_env","copy_alignment":0,"strand":"-","positions":[6825877,6825876,6825875],"ref_codon":"CCG","aa":442,"terminal":false},{"gene":"type2_env","copy_alignment":0,"strand":"-","positions":[6825874,6825873,6825872],"ref_codon":"TGG","aa":443,"terminal":false},{"gene":"type2_env","copy_alignment":0,"strand":"-","positions":[6825871,6825870,6825869],"ref_codon":"GAG","aa":444,"terminal":false},{"gene":"type2_env","copy_alignment":0,"strand":"-","positions":[6825868,6825867,6825866],"ref_codon":"GCC","aa":445,"terminal":false},{"gene":"type2_env","copy_alignment":0,"strand":"-","positions":[6825865,6825864,6825863],"ref_codon":"TCG","aa":446,"terminal":false},{"gene":"type2_env","copy_alignment":0,"strand":"-","positions":[6825862,6825861,6825860],"ref_codon":"CCA","aa":447,"terminal":false},{"gene":"type2_env","copy_alignment":0,"strand":"-","positions":[6825859,6825858,6825857],"ref_codon":"TCC","aa":448,"terminal":false},{"gene":"type2_env","copy_alignment":0,"strand":"-","positions":[6825856,6825855,6825854],"ref_codon":"GTC","aa":449,"terminal":false},{"gene":"type2_env","copy_alignment":0,"strand":"-","positions":[6825853,6825852,6825851],"ref_codon":"CAT","aa":450,"terminal":false},{"gene":"type2_env","copy_alignment":0,"strand":"-","positions":[6825850,6825849,6825848],"ref_codon":"GTT","aa":451,"terminal":false},{"gene":"type2_env","copy_alignment":0,"strand":"-","positions":[6825847,6825846,6825845],"ref_codon":"TTG","aa":452,"terminal":false},{"gene":"type2_env","copy_alignment":0,"strand":"-","positions":[6825844,6825843,6825842],"ref_codon":"ACT","aa":453,"terminal":false},{"gene":"type2_env","copy_alignment":0,"strand":"-","positions":[6825841,6825840,6825839],"ref_codon":"GAA","aa":454,"terminal":false},{"gene":"type2_env","copy_alignment":0,"strand":"-","positions":[6825838,6825837,6825836],"ref_codon":"GTA","aa":455,"terminal":false},{"gene":"type2_env","copy_alignment":0,"strand":"-","positions":[6825835,6825834,6825833],"ref_codon":"TTA","aa":456,"terminal":false},{"gene":"type2_env","copy_alignment":0,"strand":"-","positions":[6825832,6825831,6825830],"ref_codon":"AAA","aa":457,"terminal":false},{"gene":"type2_env","copy_alignment":0,"strand":"-","positions":[6825829,6825828,6825827],"ref_codon":"GGC","aa":458,"terminal":false},{"gene":"type2_env","copy_alignment":0,"strand":"-","positions":[6825826,6825825,6825824],"ref_codon":"ATT","aa":459,"terminal":false},{"gene":"type2_env","copy_alignment":0,"strand":"-","positions":[6825823,6825822,6825821],"ref_codon":"TTA","aa":460,"terminal":false},{"gene":"type2_env","copy_alignment":0,"strand":"-","positions":[6825820,6825819,6825818],"ref_codon":"AAT","aa":461,"terminal":false},{"gene":"type2_env","copy_alignment":0,"strand":"-","positions":[6825817,6825816,6825815],"ref_codon":"AGA","aa":462,"terminal":false},{"gene":"type2_env","copy_alignment":0,"strand":"-","positions":[6825814,6825813,6825812],"ref_codon":"TCC","aa":463,"terminal":false},{"gene":"type2_env","copy_alignment":0,"strand":"-","positions":[6825811,6825810,6825809],"ref_codon":"AAA","aa":464,"terminal":false},{"gene":"type2_env","copy_alignment":0,"strand":"-","positions":[6825808,6825807,6825806],"ref_codon":"AGA","aa":465,"terminal":false},{"gene":"type2_env","copy_alignment":0,"strand":"-","positions":[6825805,6825804,6825803],"ref_codon":"TTC","aa":466,"terminal":false},{"gene":"type2_env","copy_alignment":0,"strand":"-","positions":[6825802,6825801,6825800],"ref_codon":"ATT","aa":467,"terminal":false},{"gene":"type2_env","copy_alignment":0,"strand":"-","positions":[6825799,6825798,6825797],"ref_codon":"TTT","aa":468,"terminal":false},{"gene":"type2_env","copy_alignment":0,"strand":"-","positions":[6825796,6825795,6825794],"ref_codon":"ACT","aa":469,"terminal":false},{"gene":"type2_env","copy_alignment":0,"strand":"-","positions":[6825793,6825792,6825791],"ref_codon":"TTA","aa":470,"terminal":false},{"gene":"type2_env","copy_alignment":0,"strand":"-","positions":[6825790,6825789,6825788],"ref_codon":"ATT","aa":471,"terminal":false},{"gene":"type2_env","copy_alignment":0,"strand":"-","positions":[6825787,6825786,6825785],"ref_codon":"ACA","aa":472,"terminal":false},{"gene":"type2_env","copy_alignment":0,"strand":"-","positions":[6825784,6825783,6825782],"ref_codon":"GTG","aa":473,"terminal":false},{"gene":"type2_env","copy_alignment":0,"strand":"-","positions":[6825781,6825780,6825779],"ref_codon":"ATT","aa":474,"terminal":false},{"gene":"type2_env","copy_alignment":0,"strand":"-","positions":[6825778,6825777,6825776],"ref_codon":"ATG","aa":475,"terminal":false},{"gene":"type2_env","copy_alignment":0,"strand":"-","positions":[6825775,6825774,6825773],"ref_codon":"GGA","aa":476,"terminal":false},{"gene":"type2_env","copy_alignment":0,"strand":"-","positions":[6825772,6825771,6825770],"ref_codon":"TTA","aa":477,"terminal":false},{"gene":"type2_env","copy_alignment":0,"strand":"-","positions":[6825769,6825768,6825767],"ref_codon":"ATT","aa":478,"terminal":false},{"gene":"type2_env","copy_alignment":0,"strand":"-","positions":[6825766,6825765,6825764],"ref_codon":"GCA","aa":479,"terminal":false},{"gene":"type2_env","copy_alignment":0,"strand":"-","positions":[6825763,6825762,6825761],"ref_codon":"GTC","aa":480,"terminal":false},{"gene":"type2_env","copy_alignment":0,"strand":"-","positions":[6825760,6825759,6825758],"ref_codon":"ACA","aa":481,"terminal":false},{"gene":"type2_env","copy_alignment":0,"strand":"-","positions":[6825757,6825756,6825755],"ref_codon":"GCT","aa":482,"terminal":false},{"gene":"type2_env","copy_alignment":0,"strand":"-","positions":[6825754,6825753,6825752],"ref_codon":"ATG","aa":483,"terminal":false},{"gene":"type2_env","copy_alignment":0,"strand":"-","positions":[6825751,6825750,6825749],"ref_codon":"GCT","aa":484,"terminal":false},{"gene":"type2_env","copy_alignment":0,"strand":"-","positions":[6825748,6825747,6825746],"ref_codon":"GCT","aa":485,"terminal":false},{"gene":"type2_env","copy_alignment":0,"strand":"-","positions":[6825745,6825744,6825743],"ref_codon":"ATA","aa":486,"terminal":false},{"gene":"type2_env","copy_alignment":0,"strand":"-","positions":[6825742,6825741,6825740],"ref_codon":"GCA","aa":487,"terminal":false},{"gene":"type2_env","copy_alignment":0,"strand":"-","positions":[6825739,6825738,6825737],"ref_codon":"GGA","aa":488,"terminal":false},{"gene":"type2_env","copy_alignment":0,"strand":"-","positions":[6825736,6825735,6825734],"ref_codon":"GTT","aa":489,"terminal":false},{"gene":"type2_env","copy_alignment":0,"strand":"-","positions":[6825733,6825732,6825731],"ref_codon":"GCG","aa":490,"terminal":false},{"gene":"type2_env","copy_alignment":0,"strand":"-","positions":[6825730,6825729,6825728],"ref_codon":"TTG","aa":491,"terminal":false},{"gene":"type2_env","copy_alignment":0,"strand":"-","positions":[6825727,6825726,6825725],"ref_codon":"CAC","aa":492,"terminal":false},{"gene":"type2_env","copy_alignment":0,"strand":"-","positions":[6825724,6825723,6825722],"ref_codon":"TCT","aa":493,"terminal":false},{"gene":"type2_env","copy_alignment":0,"strand":"-","positions":[6825721,6825720,6825719],"ref_codon":"TCT","aa":494,"terminal":false},{"gene":"type2_env","copy_alignment":0,"strand":"-","positions":[6825718,6825717,6825716],"ref_codon":"GTT","aa":495,"terminal":false},{"gene":"type2_env","copy_alignment":0,"strand":"-","positions":[6825715,6825714,6825713],"ref_codon":"CAG","aa":496,"terminal":false},{"gene":"type2_env","copy_alignment":0,"strand":"-","positions":[6825712,6825711,6825710],"ref_codon":"TCA","aa":497,"terminal":false},{"gene":"type2_env","copy_alignment":0,"strand":"-","positions":[6825709,6825708,6825707],"ref_codon":"GTA","aa":498,"terminal":false},{"gene":"type2_env","copy_alignment":0,"strand":"-","positions":[6825706,6825705,6825704],"ref_codon":"AAC","aa":499,"terminal":false},{"gene":"type2_env","copy_alignment":0,"strand":"-","positions":[6825703,6825702,6825701],"ref_codon":"TTT","aa":500,"terminal":false},{"gene":"type2_env","copy_alignment":0,"strand":"-","positions":[6825700,6825699,6825698],"ref_codon":"GTT","aa":501,"terminal":false},{"gene":"type2_env","copy_alignment":0,"strand":"-","positions":[6825697,6825696,6825695],"ref_codon":"AAT","aa":502,"terminal":false},{"gene":"type2_env","copy_alignment":0,"strand":"-","positions":[6825694,6825693,6825692],"ref_codon":"GAT","aa":503,"terminal":false},{"gene":"type2_env","copy_alignment":0,"strand":"-","positions":[6825691,6825690,6825689],"ref_codon":"TGG","aa":504,"terminal":false},{"gene":"type2_env","copy_alignment":0,"strand":"-","positions":[6825688,6825687,6825686],"ref_codon":"CAA","aa":505,"terminal":false},{"gene":"type2_env","copy_alignment":0,"strand":"-","positions":[6825685,6825684,6825683],"ref_codon":"AAG","aa":506,"terminal":false},{"gene":"type2_env","copy_alignment":0,"strand":"-","positions":[6825682,6825681,6825680],"ref_codon":"AAT","aa":507,"terminal":false},{"gene":"type2_env","copy_alignment":0,"strand":"-","positions":[6825679,6825678,6825677],"ref_codon":"TCT","aa":508,"terminal":false},{"gene":"type2_env","copy_alignment":0,"strand":"-","positions":[6825676,6825675,6825674],"ref_codon":"ACG","aa":509,"terminal":false},{"gene":"type2_env","copy_alignment":0,"strand":"-","positions":[6825673,6825672,6825671],"ref_codon":"AGA","aa":510,"terminal":false},{"gene":"type2_env","copy_alignment":0,"strand":"-","positions":[6825670,6825669,6825668],"ref_codon":"TTG","aa":511,"terminal":false},{"gene":"type2_env","copy_alignment":0,"strand":"-","positions":[6825667,6825666,6825665],"ref_codon":"TGG","aa":512,"terminal":false},{"gene":"type2_env","copy_alignment":0,"strand":"-","positions":[6825664,6825663,6825662],"ref_codon":"AAT","aa":513,"terminal":false},{"gene":"type2_env","copy_alignment":0,"strand":"-","positions":[6825661,6825660,6825659],"ref_codon":"TCG","aa":514,"terminal":false},{"gene":"type2_env","copy_alignment":0,"strand":"-","positions":[6825658,6825657,6825656],"ref_codon":"CAA","aa":515,"terminal":false},{"gene":"type2_env","copy_alignment":0,"strand":"-","positions":[6825655,6825654,6825653],"ref_codon":"TCT","aa":516,"terminal":false},{"gene":"type2_env","copy_alignment":0,"strand":"-","positions":[6825652,6825651,6825650],"ref_codon":"GGT","aa":517,"terminal":false},{"gene":"type2_env","copy_alignment":0,"strand":"-","positions":[6825649,6825648,6825647],"ref_codon":"ATT","aa":518,"terminal":false},{"gene":"type2_env","copy_alignment":0,"strand":"-","positions":[6825646,6825645,6825644],"ref_codon":"GAT","aa":519,"terminal":false},{"gene":"type2_env","copy_alignment":0,"strand":"-","positions":[6825643,6825642,6825641],"ref_codon":"CAA","aa":520,"terminal":false},{"gene":"type2_env","copy_alignment":0,"strand":"-","positions":[6825640,6825639,6825638],"ref_codon":"AAA","aa":521,"terminal":false},{"gene":"type2_env","copy_alignment":0,"strand":"-","positions":[6825637,6825636,6825635],"ref_codon":"ATG","aa":522,"terminal":false},{"gene":"type2_env","copy_alignment":0,"strand":"-","positions":[6825634,6825633,6825632],"ref_codon":"GCA","aa":523,"terminal":false},{"gene":"type2_env","copy_alignment":0,"strand":"-","positions":[6825631,6825630,6825629],"ref_codon":"AAT","aa":524,"terminal":false},{"gene":"type2_env","copy_alignment":0,"strand":"-","positions":[6825628,6825627,6825626],"ref_codon":"CAA","aa":525,"terminal":false},{"gene":"type2_env","copy_alignment":0,"strand":"-","positions":[6825625,6825624,6825623],"ref_codon":"ATT","aa":526,"terminal":false},{"gene":"type2_env","copy_alignment":0,"strand":"-","positions":[6825622,6825621,6825620],"ref_codon":"AAT","aa":527,"terminal":false},{"gene":"type2_env","copy_alignment":0,"strand":"-","positions":[6825619,6825618,6825617],"ref_codon":"GTT","aa":528,"terminal":false},{"gene":"type2_env","copy_alignment":0,"strand":"-","positions":[6825616,6825615,6825614],"ref_codon":"CTT","aa":529,"terminal":false},{"gene":"type2_env","copy_alignment":0,"strand":"-","positions":[6825613,6825612,6825611],"ref_codon":"AGA","aa":530,"terminal":false},{"gene":"type2_env","copy_alignment":0,"strand":"-","positions":[6825610,6825609,6825608],"ref_codon":"CAA","aa":531,"terminal":false},{"gene":"type2_env","copy_alignment":0,"strand":"-","positions":[6825607,6825606,6825605],"ref_codon":"GCT","aa":532,"terminal":false},{"gene":"type2_env","copy_alignment":0,"strand":"-","positions":[6825604,6825603,6825602],"ref_codon":"GTC","aa":533,"terminal":false},{"gene":"type2_env","copy_alignment":0,"strand":"-","positions":[6825601,6825600,6825599],"ref_codon":"ATT","aa":534,"terminal":false},{"gene":"type2_env","copy_alignment":0,"strand":"-","positions":[6825598,6825597,6825596],"ref_codon":"TGG","aa":535,"terminal":false},{"gene":"type2_env","copy_alignment":0,"strand":"-","positions":[6825595,6825594,6825593],"ref_codon":"ATG","aa":536,"terminal":false},{"gene":"type2_env","copy_alignment":0,"strand":"-","positions":[6825592,6825591,6825590],"ref_codon":"GGA","aa":537,"terminal":false},{"gene":"type2_env","copy_alignment":0,"strand":"-","positions":[6825589,6825588,6825587],"ref_codon":"GAC","aa":538,"terminal":false},{"gene":"type2_env","copy_alignment":0,"strand":"-","positions":[6825586,6825585,6825584],"ref_codon":"AGG","aa":539,"terminal":false},{"gene":"type2_env","copy_alignment":0,"strand":"-","positions":[6825583,6825582,6825581],"ref_codon":"CTC","aa":540,"terminal":false},{"gene":"type2_env","copy_alignment":0,"strand":"-","positions":[6825580,6825579,6825578],"ref_codon":"ATG","aa":541,"terminal":false},{"gene":"type2_env","copy_alignment":0,"strand":"-","positions":[6825577,6825576,6825575],"ref_codon":"AGC","aa":542,"terminal":false},{"gene":"type2_env","copy_alignment":0,"strand":"-","positions":[6825574,6825573,6825572],"ref_codon":"TTA","aa":543,"terminal":false},{"gene":"type2_env","copy_alignment":0,"strand":"-","positions":[6825571,6825570,6825569],"ref_codon":"GAA","aa":544,"terminal":false},{"gene":"type2_env","copy_alignment":0,"strand":"-","positions":[6825568,6825567,6825566],"ref_codon":"CAT","aa":545,"terminal":false},{"gene":"type2_env","copy_alignment":0,"strand":"-","positions":[6825565,6825564,6825563],"ref_codon":"CGT","aa":546,"terminal":false},{"gene":"type2_env","copy_alignment":0,"strand":"-","positions":[6825562,6825561,6825560],"ref_codon":"TTC","aa":547,"terminal":false},{"gene":"type2_env","copy_alignment":0,"strand":"-","positions":[6825559,6825558,6825557],"ref_codon":"CAG","aa":548,"terminal":false},{"gene":"type2_env","copy_alignment":0,"strand":"-","positions":[6825556,6825555,6825554],"ref_codon":"TTA","aa":549,"terminal":false},{"gene":"type2_env","copy_alignment":0,"strand":"-","positions":[6825553,6825552,6825551],"ref_codon":"CAG","aa":550,"terminal":false},{"gene":"type2_env","copy_alignment":0,"strand":"-","positions":[6825550,6825549,6825548],"ref_codon":"TGT","aa":551,"terminal":false},{"gene":"type2_env","copy_alignment":0,"strand":"-","positions":[6825547,6825546,6825545],"ref_codon":"GAC","aa":552,"terminal":false},{"gene":"type2_env","copy_alignment":0,"strand":"-","positions":[6825544,6825543,6825542],"ref_codon":"TGG","aa":553,"terminal":false},{"gene":"type2_env","copy_alignment":0,"strand":"-","positions":[6825541,6825540,6825539],"ref_codon":"AAT","aa":554,"terminal":false},{"gene":"type2_env","copy_alignment":0,"strand":"-","positions":[6825538,6825537,6825536],"ref_codon":"ACG","aa":555,"terminal":false},{"gene":"type2_env","copy_alignment":0,"strand":"-","positions":[6825535,6825534,6825533],"ref_codon":"TCA","aa":556,"terminal":false},{"gene":"type2_env","copy_alignment":0,"strand":"-","positions":[6825532,6825531,6825530],"ref_codon":"GAT","aa":557,"terminal":false},{"gene":"type2_env","copy_alignment":0,"strand":"-","positions":[6825529,6825528,6825527],"ref_codon":"TTT","aa":558,"terminal":false},{"gene":"type2_env","copy_alignment":0,"strand":"-","positions":[6825526,6825525,6825524],"ref_codon":"TGT","aa":559,"terminal":false},{"gene":"type2_env","copy_alignment":0,"strand":"-","positions":[6825523,6825522,6825521],"ref_codon":"ATT","aa":560,"terminal":false},{"gene":"type2_env","copy_alignment":0,"strand":"-","positions":[6825520,6825519,6825518],"ref_codon":"ACA","aa":561,"terminal":false},{"gene":"type2_env","copy_alignment":0,"strand":"-","positions":[6825517,6825516,6825515],"ref_codon":"CCC","aa":562,"terminal":false},{"gene":"type2_env","copy_alignment":0,"strand":"-","positions":[6825514,6825513,6825512],"ref_codon":"CAA","aa":563,"terminal":false},{"gene":"type2_env","copy_alignment":0,"strand":"-","positions":[6825511,6825510,6825509],"ref_codon":"GTT","aa":564,"terminal":false},{"gene":"type2_env","copy_alignment":0,"strand":"-","positions":[6825508,6825507,6825506],"ref_codon":"TAT","aa":565,"terminal":false},{"gene":"type2_env","copy_alignment":0,"strand":"-","positions":[6825505,6825504,6825503],"ref_codon":"AAT","aa":566,"terminal":false},{"gene":"type2_env","copy_alignment":0,"strand":"-","positions":[6825502,6825501,6825500],"ref_codon":"GAG","aa":567,"terminal":false},{"gene":"type2_env","copy_alignment":0,"strand":"-","positions":[6825499,6825498,6825497],"ref_codon":"TCT","aa":568,"terminal":false},{"gene":"type2_env","copy_alignment":0,"strand":"-","positions":[6825496,6825495,6825494],"ref_codon":"GAG","aa":569,"terminal":false},{"gene":"type2_env","copy_alignment":0,"strand":"-","positions":[6825493,6825492,6825491],"ref_codon":"CAT","aa":570,"terminal":false},{"gene":"type2_env","copy_alignment":0,"strand":"-","positions":[6825490,6825489,6825488],"ref_codon":"CAC","aa":571,"terminal":false},{"gene":"type2_env","copy_alignment":0,"strand":"-","positions":[6825487,6825486,6825485],"ref_codon":"TGG","aa":572,"terminal":false},{"gene":"type2_env","copy_alignment":0,"strand":"-","positions":[6825484,6825483,6825482],"ref_codon":"GAC","aa":573,"terminal":false},{"gene":"type2_env","copy_alignment":0,"strand":"-","positions":[6825481,6825480,6825479],"ref_codon":"ATG","aa":574,"terminal":false},{"gene":"type2_env","copy_alignment":0,"strand":"-","positions":[6825478,6825477,6825476],"ref_codon":"GTT","aa":575,"terminal":false},{"gene":"type2_env","copy_alignment":0,"strand":"-","positions":[6825475,6825474,6825473],"ref_codon":"AGA","aa":576,"terminal":false},{"gene":"type2_env","copy_alignment":0,"strand":"-","positions":[6825472,6825471,6825470],"ref_codon":"CGC","aa":577,"terminal":false},{"gene":"type2_env","copy_alignment":0,"strand":"-","positions":[6825469,6825468,6825467],"ref_codon":"CAT","aa":578,"terminal":false},{"gene":"type2_env","copy_alignment":0,"strand":"-","positions":[6825466,6825465,6825464],"ref_codon":"CTA","aa":579,"terminal":false},{"gene":"type2_env","copy_alignment":0,"strand":"-","positions":[6825463,6825462,6825461],"ref_codon":"CAG","aa":580,"terminal":false},{"gene":"type2_env","copy_alignment":0,"strand":"-","positions":[6825460,6825459,6825458],"ref_codon":"GGA","aa":581,"terminal":false},{"gene":"type2_env","copy_alignment":0,"strand":"-","positions":[6825457,6825456,6825455],"ref_codon":"AGA","aa":582,"terminal":false},{"gene":"type2_env","copy_alignment":0,"strand":"-","positions":[6825454,6825453,6825452],"ref_codon":"GAA","aa":583,"terminal":false},{"gene":"type2_env","copy_alignment":0,"strand":"-","positions":[6825451,6825450,6825449],"ref_codon":"GAT","aa":584,"terminal":false},{"gene":"type2_env","copy_alignment":0,"strand":"-","positions":[6825448,6825447,6825446],"ref_codon":"AAT","aa":585,"terminal":false},{"gene":"type2_env","copy_alignment":0,"strand":"-","positions":[6825445,6825444,6825443],"ref_codon":"CTC","aa":586,"terminal":false},{"gene":"type2_env","copy_alignment":0,"strand":"-","positions":[6825442,6825441,6825440],"ref_codon":"ACT","aa":587,"terminal":false},{"gene":"type2_env","copy_alignment":0,"strand":"-","positions":[6825439,6825438,6825437],"ref_codon":"TTA","aa":588,"terminal":false},{"gene":"type2_env","copy_alignment":0,"strand":"-","positions":[6825436,6825435,6825434],"ref_codon":"GAC","aa":589,"terminal":false},{"gene":"type2_env","copy_alignment":0,"strand":"-","positions":[6825433,6825432,6825431],"ref_codon":"ATT","aa":590,"terminal":false},{"gene":"type2_env","copy_alignment":0,"strand":"-","positions":[6825430,6825429,6825428],"ref_codon":"TCC","aa":591,"terminal":false},{"gene":"type2_env","copy_alignment":0,"strand":"-","positions":[6825427,6825426,6825425],"ref_codon":"AAA","aa":592,"terminal":false},{"gene":"type2_env","copy_alignment":0,"strand":"-","positions":[6825424,6825423,6825422],"ref_codon":"TTA","aa":593,"terminal":false},{"gene":"type2_env","copy_alignment":0,"strand":"-","positions":[6825421,6825420,6825419],"ref_codon":"AAA","aa":594,"terminal":false},{"gene":"type2_env","copy_alignment":0,"strand":"-","positions":[6825418,6825417,6825416],"ref_codon":"GAA","aa":595,"terminal":false},{"gene":"type2_env","copy_alignment":0,"strand":"-","positions":[6825415,6825414,6825413],"ref_codon":"CAA","aa":596,"terminal":false},{"gene":"type2_env","copy_alignment":0,"strand":"-","positions":[6825412,6825411,6825410],"ref_codon":"ATT","aa":597,"terminal":false},{"gene":"type2_env","copy_alignment":0,"strand":"-","positions":[6825409,6825408,6825407],"ref_codon":"TTT","aa":598,"terminal":false},{"gene":"type2_env","copy_alignment":0,"strand":"-","positions":[6825406,6825405,6825404],"ref_codon":"GAA","aa":599,"terminal":false},{"gene":"type2_env","copy_alignment":0,"strand":"-","positions":[6825403,6825402,6825401],"ref_codon":"ACA","aa":600,"terminal":false},{"gene":"type2_env","copy_alignment":0,"strand":"-","positions":[6825400,6825399,6825398],"ref_codon":"TCA","aa":601,"terminal":false},{"gene":"type2_env","copy_alignment":0,"strand":"-","positions":[6825397,6825396,6825395],"ref_codon":"AAA","aa":602,"terminal":false},{"gene":"type2_env","copy_alignment":0,"strand":"-","positions":[6825394,6825393,6825392],"ref_codon":"GCC","aa":603,"terminal":false},{"gene":"type2_env","copy_alignment":0,"strand":"-","positions":[6825391,6825390,6825389],"ref_codon":"CAT","aa":604,"terminal":false},{"gene":"type2_env","copy_alignment":0,"strand":"-","positions":[6825388,6825387,6825386],"ref_codon":"TTA","aa":605,"terminal":false},{"gene":"type2_env","copy_alignment":0,"strand":"-","positions":[6825385,6825384,6825383],"ref_codon":"AAT","aa":606,"terminal":false},{"gene":"type2_env","copy_alignment":0,"strand":"-","positions":[6825382,6825381,6825380],"ref_codon":"TTG","aa":607,"terminal":false},{"gene":"type2_env","copy_alignment":0,"strand":"-","positions":[6825379,6825378,6825377],"ref_codon":"GTG","aa":608,"terminal":false},{"gene":"type2_env","copy_alignment":0,"strand":"-","positions":[6825376,6825375,6825374],"ref_codon":"CCA","aa":609,"terminal":false},{"gene":"type2_env","copy_alignment":0,"strand":"-","positions":[6825373,6825372,6825371],"ref_codon":"GGA","aa":610,"terminal":false},{"gene":"type2_env","copy_alignment":0,"strand":"-","positions":[6825370,6825369,6825368],"ref_codon":"ACT","aa":611,"terminal":false},{"gene":"type2_env","copy_alignment":0,"strand":"-","positions":[6825367,6825366,6825365],"ref_codon":"GAG","aa":612,"terminal":false},{"gene":"type2_env","copy_alignment":0,"strand":"-","positions":[6825364,6825363,6825362],"ref_codon":"GCA","aa":613,"terminal":false},{"gene":"type2_env","copy_alignment":0,"strand":"-","positions":[6825361,6825360,6825359],"ref_codon":"ATC","aa":614,"terminal":false},{"gene":"type2_env","copy_alignment":0,"strand":"-","positions":[6825358,6825357,6825356],"ref_codon":"GCA","aa":615,"terminal":false},{"gene":"type2_env","copy_alignment":0,"strand":"-","positions":[6825355,6825354,6825353],"ref_codon":"GGA","aa":616,"terminal":false},{"gene":"type2_env","copy_alignment":0,"strand":"-","positions":[6825352,6825351,6825350],"ref_codon":"GTT","aa":617,"terminal":false},{"gene":"type2_env","copy_alignment":0,"strand":"-","positions":[6825349,6825348,6825347],"ref_codon":"GCT","aa":618,"terminal":false},{"gene":"type2_env","copy_alignment":0,"strand":"-","positions":[6825346,6825345,6825344],"ref_codon":"GAT","aa":619,"terminal":false},{"gene":"type2_env","copy_alignment":0,"strand":"-","positions":[6825343,6825342,6825341],"ref_codon":"GGC","aa":620,"terminal":false},{"gene":"type2_env","copy_alignment":0,"strand":"-","positions":[6825340,6825339,6825338],"ref_codon":"CTC","aa":621,"terminal":false},{"gene":"type2_env","copy_alignment":0,"strand":"-","positions":[6825337,6825336,6825335],"ref_codon":"GCA","aa":622,"terminal":false},{"gene":"type2_env","copy_alignment":0,"strand":"-","positions":[6825334,6825333,6825332],"ref_codon":"AAT","aa":623,"terminal":false},{"gene":"type2_env","copy_alignment":0,"strand":"-","positions":[6825331,6825330,6825329],"ref_codon":"CTT","aa":624,"terminal":false},{"gene":"type2_env","copy_alignment":0,"strand":"-","positions":[6825328,6825327,6825326],"ref_codon":"AAC","aa":625,"terminal":false},{"gene":"type2_env","copy_alignment":0,"strand":"-","positions":[6825325,6825324,6825323],"ref_codon":"CCT","aa":626,"terminal":false},{"gene":"type2_env","copy_alignment":0,"strand":"-","positions":[6825322,6825321,6825320],"ref_codon":"GTC","aa":627,"terminal":false},{"gene":"type2_env","copy_alignment":0,"strand":"-","positions":[6825319,6825318,6825317],"ref_codon":"ACT","aa":628,"terminal":false},{"gene":"type2_env","copy_alignment":0,"strand":"-","positions":[6825316,6825315,6825314],"ref_codon":"TGG","aa":629,"terminal":false},{"gene":"type2_env","copy_alignment":0,"strand":"-","positions":[6825313,6825312,6825311],"ref_codon":"GTT","aa":630,"terminal":false},{"gene":"type2_env","copy_alignment":0,"strand":"-","positions":[6825310,6825309,6825308],"ref_codon":"AAG","aa":631,"terminal":false},{"gene":"type2_env","copy_alignment":0,"strand":"-","positions":[6825307,6825306,6825305],"ref_codon":"ACC","aa":632,"terminal":false},{"gene":"type2_env","copy_alignment":0,"strand":"-","positions":[6825304,6825303,6825302],"ref_codon":"ATC","aa":633,"terminal":false},{"gene":"type2_env","copy_alignment":0,"strand":"-","positions":[6825301,6825300,6825299],"ref_codon":"GGA","aa":634,"terminal":false},{"gene":"type2_env","copy_alignment":0,"strand":"-","positions":[6825298,6825297,6825296],"ref_codon":"AGT","aa":635,"terminal":false},{"gene":"type2_env","copy_alignment":0,"strand":"-","positions":[6825295,6825294,6825293],"ref_codon":"ACT","aa":636,"terminal":false},{"gene":"type2_env","copy_alignment":0,"strand":"-","positions":[6825292,6825291,6825290],"ref_codon":"ATG","aa":637,"terminal":false},{"gene":"type2_env","copy_alignment":0,"strand":"-","positions":[6825289,6825288,6825287],"ref_codon":"ATT","aa":638,"terminal":false},{"gene":"type2_env","copy_alignment":0,"strand":"-","positions":[6825286,6825285,6825284],"ref_codon":"ATA","aa":639,"terminal":false},{"gene":"type2_env","copy_alignment":0,"strand":"-","positions":[6825283,6825282,6825281],"ref_codon":"AAT","aa":640,"terminal":false},{"gene":"type2_env","copy_alignment":0,"strand":"-","positions":[6825280,6825279,6825278],"ref_codon":"TTC","aa":641,"terminal":false},{"gene":"type2_env","copy_alignment":0,"strand":"-","positions":[6825277,6825276,6825275],"ref_codon":"ATA","aa":642,"terminal":false},{"gene":"type2_env","copy_alignment":0,"strand":"-","positions":[6825274,6825273,6825272],"ref_codon":"TTA","aa":643,"terminal":false},{"gene":"type2_env","copy_alignment":0,"strand":"-","positions":[6825271,6825270,6825269],"ref_codon":"ATC","aa":644,"terminal":false},{"gene":"type2_env","copy_alignment":0,"strand":"-","positions":[6825268,6825267,6825266],"ref_codon":"CTT","aa":645,"terminal":false},{"gene":"type2_env","copy_alignment":0,"strand":"-","positions":[6825265,6825264,6825263],"ref_codon":"GTG","aa":646,"terminal":false},{"gene":"type2_env","copy_alignment":0,"strand":"-","positions":[6825262,6825261,6825260],"ref_codon":"TGC","aa":647,"terminal":false},{"gene":"type2_env","copy_alignment":0,"strand":"-","positions":[6825259,6825258,6825257],"ref_codon":"CTG","aa":648,"terminal":false},{"gene":"type2_env","copy_alignment":0,"strand":"-","positions":[6825256,6825255,6825254],"ref_codon":"TTT","aa":649,"terminal":false},{"gene":"type2_env","copy_alignment":0,"strand":"-","positions":[6825253,6825252,6825251],"ref_codon":"TGT","aa":650,"terminal":false},{"gene":"type2_env","copy_alignment":0,"strand":"-","positions":[6825250,6825249,6825248],"ref_codon":"CTG","aa":651,"terminal":false},{"gene":"type2_env","copy_alignment":0,"strand":"-","positions":[6825247,6825246,6825245],"ref_codon":"TTG","aa":652,"terminal":false},{"gene":"type2_env","copy_alignment":0,"strand":"-","positions":[6825244,6825243,6825242],"ref_codon":"TTA","aa":653,"terminal":false},{"gene":"type2_env","copy_alignment":0,"strand":"-","positions":[6825241,6825240,6825239],"ref_codon":"GTC","aa":654,"terminal":false},{"gene":"type2_env","copy_alignment":0,"strand":"-","positions":[6825238,6825237,6825236],"ref_codon":"TGC","aa":655,"terminal":false},{"gene":"type2_env","copy_alignment":0,"strand":"-","positions":[6825235,6825234,6825233],"ref_codon":"AGG","aa":656,"terminal":false},{"gene":"type2_env","copy_alignment":0,"strand":"-","positions":[6825232,6825231,6825230],"ref_codon":"TGT","aa":657,"terminal":false},{"gene":"type2_env","copy_alignment":0,"strand":"-","positions":[6825229,6825228,6825227],"ref_codon":"ACC","aa":658,"terminal":false},{"gene":"type2_env","copy_alignment":0,"strand":"-","positions":[6825226,6825225,6825224],"ref_codon":"CAA","aa":659,"terminal":false},{"gene":"type2_env","copy_alignment":0,"strand":"-","positions":[6825223,6825222,6825221],"ref_codon":"CAG","aa":660,"terminal":false},{"gene":"type2_env","copy_alignment":0,"strand":"-","positions":[6825220,6825219,6825218],"ref_codon":"CTC","aa":661,"terminal":false},{"gene":"type2_env","copy_alignment":0,"strand":"-","positions":[6825217,6825216,6825215],"ref_codon":"TGA","aa":662,"terminal":false},{"gene":"type2_env","copy_alignment":0,"strand":"-","positions":[6825214,6825213,6825212],"ref_codon":"AGA","aa":663,"terminal":false},{"gene":"type2_env","copy_alignment":0,"strand":"-","positions":[6825211,6825210,6825209],"ref_codon":"GAC","aa":664,"terminal":false},{"gene":"type2_env","copy_alignment":0,"strand":"-","positions":[6825208,6825207,6825206],"ref_codon":"AGT","aa":665,"terminal":false},{"gene":"type2_env","copy_alignment":0,"strand":"-","positions":[6825205,6825204,6825203],"ref_codon":"GAC","aa":666,"terminal":false},{"gene":"type2_env","copy_alignment":0,"strand":"-","positions":[6825202,6825201,6825200],"ref_codon":"CAT","aa":667,"terminal":false},{"gene":"type2_env","copy_alignment":0,"strand":"-","positions":[6825199,6825198,6825197],"ref_codon":"TGA","aa":668,"terminal":false},{"gene":"type2_env","copy_alignment":0,"strand":"-","positions":[6825196,6825195,6825194],"ref_codon":"GAA","aa":669,"terminal":false},{"gene":"type2_env","copy_alignment":0,"strand":"-","positions":[6825193,6825192,6825191],"ref_codon":"CGG","aa":670,"terminal":false},{"gene":"type2_env","copy_alignment":0,"strand":"-","positions":[6825190,6825189,6825188],"ref_codon":"GCC","aa":671,"terminal":false},{"gene":"type2_env","copy_alignment":0,"strand":"-","positions":[6825187,6825186,6825185],"ref_codon":"ATG","aa":672,"terminal":false},{"gene":"type2_env","copy_alignment":0,"strand":"-","positions":[6825184,6825183,6825182],"ref_codon":"ATG","aa":673,"terminal":false},{"gene":"type2_env","copy_alignment":0,"strand":"-","positions":[6825181,6825180,6825179],"ref_codon":"ACG","aa":674,"terminal":false},{"gene":"type2_env","copy_alignment":0,"strand":"-","positions":[6825178,6825177,6825176],"ref_codon":"ATG","aa":675,"terminal":false},{"gene":"type2_env","copy_alignment":0,"strand":"-","positions":[6825175,6825174,6825173],"ref_codon":"GCT","aa":676,"terminal":false},{"gene":"type2_env","copy_alignment":0,"strand":"-","positions":[6825172,6825171,6825170],"ref_codon":"GTT","aa":677,"terminal":false},{"gene":"type2_env","copy_alignment":0,"strand":"-","positions":[6825169,6825168,6825167],"ref_codon":"TTG","aa":678,"terminal":false},{"gene":"type2_env","copy_alignment":0,"strand":"-","positions":[6825166,6825165,6825164],"ref_codon":"TCG","aa":679,"terminal":false},{"gene":"type2_env","copy_alignment":0,"strand":"-","positions":[6825163,6825162,6825161],"ref_codon":"AAA","aa":680,"terminal":false},{"gene":"type2_env","copy_alignment":0,"strand":"-","positions":[6825160,6825159,6825158],"ref_codon":"AGA","aa":681,"terminal":false},{"gene":"type2_env","copy_alignment":0,"strand":"-","positions":[6825157,6825156,6825155],"ref_codon":"AAA","aa":682,"terminal":false},{"gene":"type2_env","copy_alignment":0,"strand":"-","positions":[6825154,6825153,6825152],"ref_codon":"GGG","aa":683,"terminal":false},{"gene":"type2_env","copy_alignment":0,"strand":"-","positions":[6825151,6825150,6825149],"ref_codon":"GGA","aa":684,"terminal":false},{"gene":"type2_env","copy_alignment":0,"strand":"-","positions":[6825148,6825147,6825146],"ref_codon":"AAT","aa":685,"terminal":false},{"gene":"type2_env","copy_alignment":0,"strand":"-","positions":[6825145,6825144,6825143],"ref_codon":"GTG","aa":686,"terminal":false},{"gene":"type2_env","copy_alignment":0,"strand":"-","positions":[6825142,6825141,6825140],"ref_codon":"GGG","aa":687,"terminal":false},{"gene":"type2_env","copy_alignment":0,"strand":"-","positions":[6825139,6825138,6825137],"ref_codon":"AAA","aa":688,"terminal":false},{"gene":"type2_env","copy_alignment":0,"strand":"-","positions":[6825136,6825135,6825134],"ref_codon":"AGA","aa":689,"terminal":false},{"gene":"type2_env","copy_alignment":0,"strand":"-","positions":[6825133,6825132,6825131],"ref_codon":"AAG","aa":690,"terminal":false},{"gene":"type2_env","copy_alignment":0,"strand":"-","positions":[6825130,6825129,6825128],"ref_codon":"ACA","aa":691,"terminal":false},{"gene":"type2_env","copy_alignment":0,"strand":"-","positions":[6825127,6825126,6825125],"ref_codon":"GAT","aa":692,"terminal":false},{"gene":"type2_env","copy_alignment":0,"strand":"-","positions":[6825124,6825123,6825122],"ref_codon":"CAG","aa":693,"terminal":false},{"gene":"type2_env","copy_alignment":0,"strand":"-","positions":[6825121,6825120,6825119],"ref_codon":"ATT","aa":694,"terminal":false},{"gene":"type2_env","copy_alignment":0,"strand":"-","positions":[6825118,6825117,6825116],"ref_codon":"GTT","aa":695,"terminal":false},{"gene":"type2_env","copy_alignment":0,"strand":"-","positions":[6825115,6825114,6825113],"ref_codon":"ACT","aa":696,"terminal":false},{"gene":"type2_env","copy_alignment":0,"strand":"-","positions":[6825112,6825111,6825110],"ref_codon":"GTG","aa":697,"terminal":false},{"gene":"type2_env","copy_alignment":0,"strand":"-","positions":[6825109,6825108,6825107],"ref_codon":"TCT","aa":698,"terminal":false},{"gene":"type2_env","copy_alignment":0,"strand":"-","positions":[6825106,6825105,6825104],"ref_codon":"GCA","aa":699,"terminal":false},{"gene":"type2_env","copy_alignment":0,"strand":"-","positions":[6825103,6825102,6825101],"ref_codon":"TAG","aa":700,"terminal":true}],"regions":[{"gene":"gag","copy_alignment":0,"strand":"-","start":6830530,"end":6832538,"kcon_start":1111,"kcon_end":3112},{"gene":"pro","copy_alignment":0,"strand":"-","start":6829723,"end":6830728,"kcon_start":2913,"kcon_end":3918},{"gene":"pol","copy_alignment":0,"strand":"-","start":6826900,"end":6829763,"kcon_start":3878,"kcon_end":6749},{"gene":"type2_env","copy_alignment":0,"strand":"-","start":6825101,"end":6827198,"kcon_start":6450,"kcon_end":8550}]},"10q24.2":{"type":"type2","codons":[{"gene":"gag","copy_alignment":0,"strand":"-","positions":[99827816,99827815,99827814],"ref_codon":"ATG","aa":1,"terminal":false},{"gene":"gag","copy_alignment":0,"strand":"-","positions":[99827813,99827812,99827811],"ref_codon":"GGG","aa":2,"terminal":false},{"gene":"gag","copy_alignment":0,"strand":"-","positions":[99827810,99827809,99827808],"ref_codon":"CAA","aa":3,"terminal":false},{"gene":"gag","copy_alignment":0,"strand":"-","positions":[99827807,99827806,99827805],"ref_codon":"ACT","aa":4,"terminal":false},{"gene":"gag","copy_alignment":0,"strand":"-","positions":[99827804,99827803,99827802],"ref_codon":"AAA","aa":5,"terminal":false},{"gene":"gag","copy_alignment":0,"strand":"-","positions":[99827801,99827800,99827799],"ref_codon":"AGT","aa":6,"terminal":false},{"gene":"gag","copy_alignment":0,"strand":"-","positions":[99827798,99827797,99827796],"ref_codon":"AAA","aa":7,"terminal":false},{"gene":"gag","copy_alignment":0,"strand":"-","positions":[99827795,99827794,99827793],"ref_codon":"ATT","aa":8,"terminal":false},{"gene":"gag","copy_alignment":0,"strand":"-","positions":[99827792,99827791,99827790],"ref_codon":"AAA","aa":9,"terminal":false},{"gene":"gag","copy_alignment":0,"strand":"-","positions":[99827789,99827788,99827787],"ref_codon":"AGT","aa":10,"terminal":false},{"gene":"gag","copy_alignment":0,"strand":"-","positions":[99827786,99827785,99827784],"ref_codon":"AAA","aa":11,"terminal":false},{"gene":"gag","copy_alignment":0,"strand":"-","positions":[99827783,99827782,99827781],"ref_codon":"TAT","aa":12,"terminal":false},{"gene":"gag","copy_alignment":0,"strand":"-","positions":[99827780,99827779,99827778],"ref_codon":"GCC","aa":13,"terminal":false},{"gene":"gag","copy_alignment":0,"strand":"-","positions":[99827777,99827776,99827775],"ref_codon":"TCT","aa":14,"terminal":false},{"gene":"gag","copy_alignment":0,"strand":"-","positions":[99827774,99827773,99827772],"ref_codon":"TAT","aa":15,"terminal":false},{"gene":"gag","copy_alignment":0,"strand":"-","positions":[99827771,99827770,99827769],"ref_codon":"CTC","aa":16,"terminal":false},{"gene":"gag","copy_alignment":0,"strand":"-","positions":[99827768,99827767,99827766],"ref_codon":"AGC","aa":17,"terminal":false},{"gene":"gag","copy_alignment":0,"strand":"-","positions":[99827765,99827764,99827763],"ref_codon":"TTT","aa":18,"terminal":false},{"gene":"gag","copy_alignment":0,"strand":"-","positions":[99827762,99827761,99827760],"ref_codon":"ATT","aa":19,"terminal":false},{"gene":"gag","copy_alignment":0,"strand":"-","positions":[99827759,99827758,99827757],"ref_codon":"AAA","aa":20,"terminal":false},{"gene":"gag","copy_alignment":0,"strand":"-","positions":[99827756,99827755,99827754],"ref_codon":"ATT","aa":21,"terminal":false},{"gene":"gag","copy_alignment":0,"strand":"-","positions":[99827753,99827752,99827751],"ref_codon":"CTT","aa":22,"terminal":false},{"gene":"gag","copy_alignment":0,"strand":"-","positions":[99827750,99827749,99827748],"ref_codon":"TTA","aa":23,"terminal":false},{"gene":"gag","copy_alignment":0,"strand":"-","positions":[99827747,99827746,99827745],"ref_codon":"AAA","aa":24,"terminal":false},{"gene":"gag","copy_alignment":0,"strand":"-","positions":[99827744,99827743,99827742],"ref_codon":"AGA","aa":25,"terminal":false},{"gene":"gag","copy_alignment":0,"strand":"-","positions":[99827741,99827740,99827739],"ref_codon":"GGG","aa":26,"terminal":false},{"gene":"gag","copy_alignment":0,"strand":"-","positions":[99827738,99827737,99827736],"ref_codon":"GGA","aa":27,"terminal":false},{"gene":"gag","copy_alignment":0,"strand":"-","positions":[99827735,99827734,99827733],"ref_codon":"GTT","aa":28,"terminal":false},{"gene":"gag","copy_alignment":0,"strand":"-","positions":[99827732,99827731,99827730],"ref_codon":"AAA","aa":29,"terminal":false},{"gene":"gag","copy_alignment":0,"strand":"-","positions":[99827729,99827728,99827727],"ref_codon":"GTA","aa":30,"terminal":false},{"gene":"gag","copy_alignment":0,"strand":"-","positions":[99827726,99827725,99827724],"ref_codon":"TCT","aa":31,"terminal":false},{"gene":"gag","copy_alignment":0,"strand":"-","positions":[99827723,99827722,99827721],"ref_codon":"ACA","aa":32,"terminal":false},{"gene":"gag","copy_alignment":0,"strand":"-","positions":[99827720,99827719,99827718],"ref_codon":"AAA","aa":33,"terminal":false},{"gene":"gag","copy_alignment":0,"strand":"-","positions":[99827713,99827712,99827711],"ref_codon":"CTA","aa":35,"terminal":false},{"gene":"gag","copy_alignment":0,"strand":"-","positions":[99827710,99827709,99827708],"ref_codon":"ATC","aa":36,"terminal":false},{"gene":"gag","copy_alignment":0,"strand":"-","positions":[99827707,99827706,99827705],"ref_codon":"AAG","aa":37,"terminal":false},{"gene":"gag","copy_alignment":0,"strand":"-","positions":[99827704,99827703,99827702],"ref_codon":"CTA","aa":38,"terminal":false},{"gene":"gag","copy_alignment":0,"strand":"-","positions":[99827701,99827700,99827699],"ref_codon":"TTT","aa":39,"terminal":false},{"gene":"gag","copy_alignment":0,"strand":"-","positions":[99827698,99827697,99827696],"ref_codon":"CAA","aa":40,"terminal":false},{"gene":"gag","copy_alignment":0,"strand":"-","positions":[99827695,99827694,99827693],"ref_codon":"ATA","aa":41,"terminal":false},{"gene":"gag","copy_alignment":0,"strand":"-","positions":[99827692,99827691,99827690],"ref_codon":"ATA","aa":42,"terminal":false},{"gene":"gag","copy_alignment":0,"strand":"-","positions":[99827689,99827688,99827687],"ref_codon":"GAA","aa":43,"terminal":false},{"gene":"gag","copy_alignment":0,"strand":"-","positions":[99827686,99827685,99827684],"ref_codon":"CAA","aa":44,"terminal":false},{"gene":"gag","copy_alignment":0,"strand":"-","positions":[99827683,99827682,99827681],"ref_codon":"TTT","aa":45,"terminal":false},{"gene":"gag","copy_alignment":0,"strand":"-","positions":[99827680,99827679,99827678],"ref_codon":"TGC","aa":46,"terminal":false},{"gene":"gag","copy_alignment":0,"strand":"-","positions":[99827677,99827676,99827675],"ref_codon":"CCA","aa":47,"terminal":false},{"gene":"gag","copy_alignment":0,"strand":"-","positions":[99827674,99827673,99827672],"ref_codon":"TGG","aa":48,"terminal":false},{"gene":"gag","copy_alignment":0,"strand":"-","positions":[99827671,99827670,99827669],"ref_codon":"TTT","aa":49,"terminal":false},{"gene":"gag","copy_alignment":0,"strand":"-","positions":[99827668,99827667,99827666],"ref_codon":"CCA","aa":50,"terminal":false},{"gene":"gag","copy_alignment":0,"strand":"-","positions":[99827665,99827664,99827663],"ref_codon":"GAA","aa":51,"terminal":false},{"gene":"gag","copy_alignment":0,"strand":"-","positions":[99827662,99827661,99827660],"ref_codon":"CAA","aa":52,"terminal":false},{"gene":"gag","copy_alignment":0,"strand":"-","positions":[99827659,99827658,99827657],"ref_codon":"GGA","aa":53,"terminal":false},{"gene":"gag","copy_alignment":0,"strand":"-","positions":[99827656,99827655,99827654],"ref_codon":"ACT","aa":54,"terminal":false},{"gene":"gag","copy_alignment":0,"strand":"-","positions":[99827653,99827652,99827651],"ref_codon":"TTA","aa":55,"terminal":false},{"gene":"gag","copy_alignment":0,"strand":"-","positions":[99827650,99827649,99827648],"ref_codon":"GAT","aa":56,"terminal":false},{"gene":"gag","copy_alignment":0,"strand":"-","positions":[99827647,99827646,99827645],"ref_codon":"CTA","aa":57,"terminal":false},{"gene":"gag","copy_alignment":0,"strand":"-","positions":[99827644,99827643,99827642],"ref_codon":"AAA","aa":58,"terminal":false},{"gene":"gag","copy_alignment":0,"strand":"-","positions":[99827641,99827640,99827639],"ref_codon":"GAC","aa":59,"terminal":false},{"gene":"gag","copy_alignment":0,"strand":"-","positions":[99827638,99827637,99827636],"ref_codon":"TGG","aa":60,"terminal":false},{"gene":"gag","copy_alignment":0,"strand":"-","positions":[99827635,99827634,99827633],"ref_codon":"AAA","aa":61,"terminal":false},{"gene":"gag","copy_alignment":0,"strand":"-","positions":[99827632,99827631,99827630],"ref_codon":"AGA","aa":62,"terminal":false},{"gene":"gag","copy_alignment":0,"strand":"-","positions":[99827629,99827628,99827627],"ref_codon":"ATT","aa":63,"terminal":false},{"gene":"gag","copy_alignment":0,"strand":"-","positions":[99827626,99827625,99827624],"ref_codon":"GGT","aa":64,"terminal":false},{"gene":"gag","copy_alignment":0,"strand":"-","positions":[99827623,99827622,99827621],"ref_codon":"AAG","aa":65,"terminal":false},{"gene":"gag","copy_alignment":0,"strand":"-","positions":[99827620,99827619,99827618],"ref_codon":"GAA","aa":66,"terminal":false},{"gene":"gag","copy_alignment":0,"strand":"-","positions":[99827617,99827616,99827615],"ref_codon":"CTA","aa":67,"terminal":false},{"gene":"gag","copy_alignment":0,"strand":"-","positions":[99827614,99827613,99827612],"ref_codon":"AAA","aa":68,"terminal":false},{"gene":"gag","copy_alignment":0,"strand":"-","positions":[99827611,99827610,99827609],"ref_codon":"CAA","aa":69,"terminal":false},{"gene":"gag","copy_alignment":0,"strand":"-","positions":[99827608,99827607,99827606],"ref_codon":"GCA","aa":70,"terminal":false},{"gene":"gag","copy_alignment":0,"strand":"-","positions":[99827605,99827604,99827603],"ref_codon":"GGT","aa":71,"terminal":false},{"gene":"gag","copy_alignment":0,"strand":"-","positions":[99827602,99827601,99827600],"ref_codon":"AGG","aa":72,"terminal":false},{"gene":"gag","copy_alignment":0,"strand":"-","positions":[99827599,99827598,99827597],"ref_codon":"AAG","aa":73,"terminal":false},{"gene":"gag","copy_alignment":0,"strand":"-","positions":[99827596,99827595,99827594],"ref_codon":"GGT","aa":74,"terminal":false},{"gene":"gag","copy_alignment":0,"strand":"-","positions":[99827593,99827592,99827591],"ref_codon":"AAT","aa":75,"terminal":false},{"gene":"gag","copy_alignment":0,"strand":"-","positions":[99827590,99827589,99827588],"ref_codon":"ATC","aa":76,"terminal":false},{"gene":"gag","copy_alignment":0,"strand":"-","positions":[99827587,99827586,99827585],"ref_codon":"ATT","aa":77,"terminal":false},{"gene":"gag","copy_alignment":0,"strand":"-","positions":[99827584,99827583,99827582],"ref_codon":"CCA","aa":78,"terminal":false},{"gene":"gag","copy_alignment":0,"strand":"-","positions":[99827581,99827580,99827579],"ref_codon":"CTT","aa":79,"terminal":false},{"gene":"gag","copy_alignment":0,"strand":"-","positions":[99827578,99827577,99827576],"ref_codon":"ATA","aa":80,"terminal":false},{"gene":"gag","copy_alignment":0,"strand":"-","positions":[99827575,99827574,99827573],"ref_codon":"GTA","aa":81,"terminal":false},{"gene":"gag","copy_alignment":0,"strand":"-","positions":[99827572,99827571,99827570],"ref_codon":"TGG","aa":82,"terminal":false},{"gene":"gag","copy_alignment":0,"strand":"-","positions":[99827569,99827568,99827567],"ref_codon":"AAT","aa":83,"terminal":false},{"gene":"gag","copy_alignment":0,"strand":"-","positions":[99827566,99827565,99827564],"ref_codon":"GAT","aa":84,"terminal":false},{"gene":"gag","copy_alignment":0,"strand":"-","positions":[99827563,99827562,99827561],"ref_codon":"TGG","aa":85,"terminal":false},{"gene":"gag","copy_alignment":0,"strand":"-","positions":[99827560,99827559,99827558],"ref_codon":"GCC","aa":86,"terminal":false},{"gene":"gag","copy_alignment":0,"strand":"-","positions":[99827557,99827556,99827555],"ref_codon":"ATT","aa":87,"terminal":false},{"gene":"gag","copy_alignment":0,"strand":"-","positions":[99827554,99827553,99827552],"ref_codon":"ATT","aa":88,"terminal":false},{"gene":"gag","copy_alignment":0,"strand":"-","positions":[99827551,99827550,99827549],"ref_codon":"AAA","aa":89,"terminal":false},{"gene":"gag","copy_alignment":0,"strand":"-","positions":[99827548,99827547,99827546],"ref_codon":"GCA","aa":90,"terminal":false},{"gene":"gag","copy_alignment":0,"strand":"-","positions":[99827545,99827544,99827543],"ref_codon":"GCT","aa":91,"terminal":false},{"gene":"gag","copy_alignment":0,"strand":"-","positions":[99827542,99827541,99827540],"ref_codon":"TTA","aa":92,"terminal":false},{"gene":"gag","copy_alignment":0,"strand":"-","positions":[99827539,99827538,99827537],"ref_codon":"GAA","aa":93,"terminal":false},{"gene":"gag","copy_alignment":0,"strand":"-","positions":[99827536,99827535,99827534],"ref_codon":"CCA","aa":94,"terminal":false},{"gene":"gag","copy_alignment":0,"strand":"-","positions":[99827533,99827532,99827531],"ref_codon":"TTT","aa":95,"terminal":false},{"gene":"gag","copy_alignment":0,"strand":"-","positions":[99827530,99827529,99827528],"ref_codon":"CAA","aa":96,"terminal":false},{"gene":"gag","copy_alignment":0,"strand":"-","positions":[99827527,99827526,99827525],"ref_codon":"ACA","aa":97,"terminal":false},{"gene":"gag","copy_alignment":0,"strand":"-","positions":[99827524,99827523,99827522],"ref_codon":"GAA","aa":98,"terminal":false},{"gene":"gag","copy_alignment":0,"strand":"-","positions":[99827521,99827520,99827519],"ref_codon":"GAA","aa":99,"terminal":false},{"gene":"gag","copy_alignment":0,"strand":"-","positions":[99827518,99827517,99827516],"ref_codon":"GAT","aa":100,"terminal":false},{"gene":"gag","copy_alignment":0,"strand":"-","positions":[99827515,99827514,99827513],"ref_codon":"AGC","aa":101,"terminal":false},{"gene":"gag","copy_alignment":0,"strand":"-","positions":[99827512,99827511,99827510],"ref_codon":"GTT","aa":102,"terminal":false},{"gene":"gag","copy_alignment":0,"strand":"-","positions":[99827509,99827508,99827507],"ref_codon":"TCA","aa":103,"terminal":false},{"gene":"gag","copy_alignment":0,"strand":"-","positions":[99827506,99827505,99827504],"ref_codon":"GTT","aa":104,"terminal":false},{"gene":"gag","copy_alignment":0,"strand":"-","positions":[99827503,99827502,99827501],"ref_codon":"CCT","aa":105,"terminal":false},{"gene":"gag","copy_alignment":0,"strand":"-","positions":[99827500,99827499,99827498],"ref_codon":"GAC","aa":106,"terminal":false},{"gene":"gag","copy_alignment":0,"strand":"-","positions":[99827497,99827496,99827495],"ref_codon":"GCC","aa":107,"terminal":false},{"gene":"gag","copy_alignment":0,"strand":"-","positions":[99827494,99827493,99827492],"ref_codon":"CCT","aa":108,"terminal":false},{"gene":"gag","copy_alignment":0,"strand":"-","positions":[99827491,99827490,99827489],"ref_codon":"AGA","aa":109,"terminal":false},{"gene":"gag","copy_alignment":0,"strand":"-","positions":[99827488,99827487,99827486],"ref_codon":"AGC","aa":110,"terminal":false},{"gene":"gag","copy_alignment":0,"strand":"-","positions":[99827485,99827484,99827483],"ref_codon":"TGT","aa":111,"terminal":false},{"gene":"gag","copy_alignment":0,"strand":"-","positions":[99827482,99827481,99827480],"ref_codon":"ATA","aa":112,"terminal":false},{"gene":"gag","copy_alignment":0,"strand":"-","positions":[99827479,99827478,99827477],"ref_codon":"GTA","aa":113,"terminal":false},{"gene":"gag","copy_alignment":0,"strand":"-","positions":[99827476,99827475,99827474],"ref_codon":"GAT","aa":114,"terminal":false},{"gene":"gag","copy_alignment":0,"strand":"-","positions":[99827473,99827472,99827471],"ref_codon":"TGT","aa":115,"terminal":false},{"gene":"gag","copy_alignment":0,"strand":"-","positions":[99827470,99827469,99827468],"ref_codon":"AAT","aa":116,"terminal":false},{"gene":"gag","copy_alignment":0,"strand":"-","positions":[99827467,99827466,99827465],"ref_codon":"GAA","aa":117,"terminal":false},{"gene":"gag","copy_alignment":0,"strand":"-","positions":[99827464,99827463,99827462],"ref_codon":"AAG","aa":118,"terminal":false},{"gene":"gag","copy_alignment":0,"strand":"-","positions":[99827461,99827460,99827459],"ref_codon":"ACA","aa":119,"terminal":false},{"gene":"gag","copy_alignment":0,"strand":"-","positions":[99827458,99827457,99827456],"ref_codon":"AGG","aa":120,"terminal":false},{"gene":"gag","copy_alignment":0,"strand":"-","positions":[99827455,99827454,99827453],"ref_codon":"AAA","aa":121,"terminal":false},{"gene":"gag","copy_alignment":0,"strand":"-","positions":[99827452,99827451,99827450],"ref_codon":"AAA","aa":122,"terminal":false},{"gene":"gag","copy_alignment":0,"strand":"-","positions":[99827449,99827448,99827447],"ref_codon":"TCC","aa":123,"terminal":false},{"gene":"gag","copy_alignment":0,"strand":"-","positions":[99827446,99827445,99827444],"ref_codon":"CAG","aa":124,"terminal":false},{"gene":"gag","copy_alignment":0,"strand":"-","positions":[99827443,99827442,99827441],"ref_codon":"AAA","aa":125,"terminal":false},{"gene":"gag","copy_alignment":0,"strand":"-","positions":[99827440,99827439,99827438],"ref_codon":"GAA","aa":126,"terminal":false},{"gene":"gag","copy_alignment":0,"strand":"-","positions":[99827437,99827436,99827435],"ref_codon":"ATG","aa":127,"terminal":false},{"gene":"gag","copy_alignment":0,"strand":"-","positions":[99827434,99827433,99827432],"ref_codon":"GAA","aa":128,"terminal":false},{"gene":"gag","copy_alignment":0,"strand":"-","positions":[99827431,99827430,99827429],"ref_codon":"AGT","aa":129,"terminal":false},{"gene":"gag","copy_alignment":0,"strand":"-","positions":[99827428,99827427,99827426],"ref_codon":"TTA","aa":130,"terminal":false},{"gene":"gag","copy_alignment":0,"strand":"-","positions":[99827425,99827424,99827423],"ref_codon":"CAT","aa":131,"terminal":false},{"gene":"gag","copy_alignment":0,"strand":"-","positions":[99827422,99827421,99827420],"ref_codon":"TGC","aa":132,"terminal":false},{"gene":"gag","copy_alignment":0,"strand":"-","positions":[99827419,99827418,99827417],"ref_codon":"GAA","aa":133,"terminal":false},{"gene":"gag","copy_alignment":0,"strand":"-","positions":[99827416,99827415,99827414],"ref_codon":"TAT","aa":134,"terminal":false},{"gene":"gag","copy_alignment":0,"strand":"-","positions":[99827413,99827412,99827411],"ref_codon":"GTA","aa":135,"terminal":false},{"gene":"gag","copy_alignment":0,"strand":"-","positions":[99827410,99827409,99827408],"ref_codon":"GCA","aa":136,"terminal":false},{"gene":"gag","copy_alignment":0,"strand":"-","positions":[99827407,99827406,99827405],"ref_codon":"GAG","aa":137,"terminal":false},{"gene":"gag","copy_alignment":0,"strand":"-","positions":[99827404,99827403,99827402],"ref_codon":"CCG","aa":138,"terminal":false},{"gene":"gag","copy_alignment":0,"strand":"-","positions":[99827401,99827400,99827399],"ref_codon":"GTA","aa":139,"terminal":false},{"gene":"gag","copy_alignment":0,"strand":"-","positions":[99827398,99827397,99827396],"ref_codon":"ATG","aa":140,"terminal":false},{"gene":"gag","copy_alignment":0,"strand":"-","positions":[99827395,99827394,99827393],"ref_codon":"GCT","aa":141,"terminal":false},{"gene":"gag","copy_alignment":0,"strand":"-","positions":[99827392,99827391,99827390],"ref_codon":"CAG","aa":142,"terminal":false},{"gene":"gag","copy_alignment":0,"strand":"-","positions":[99827389,99827388,99827387],"ref_codon":"TCA","aa":143,"terminal":false},{"gene":"gag","copy_alignment":0,"strand":"-","positions":[99827386,99827385,99827384],"ref_codon":"ACG","aa":144,"terminal":false},{"gene":"gag","copy_alignment":0,"strand":"-","positions":[99827383,99827382,99827381],"ref_codon":"CAA","aa":145,"terminal":false},{"gene":"gag","copy_alignment":0,"strand":"-","positions":[99827380,99827379,99827378],"ref_codon":"AAT","aa":146,"terminal":false},{"gene":"gag","copy_alignment":0,"strand":"-","positions":[99827377,99827376,99827375],"ref_codon":"GTT","aa":147,"terminal":false},{"gene":"gag","copy_alignment":0,"strand":"-","positions":[99827374,99827373,99827372],"ref_codon":"GAC","aa":148,"terminal":false},{"gene":"gag","copy_alignment":0,"strand":"-","positions":[99827371,99827370,99827369],"ref_codon":"TAT","aa":149,"terminal":false},{"gene":"gag","copy_alignment":0,"strand":"-","positions":[99827368,99827367,99827366],"ref_codon":"AAT","aa":150,"terminal":false},{"gene":"gag","copy_alignment":0,"strand":"-","positions":[99827365,99827364,99827363],"ref_codon":"CAA","aa":151,"terminal":false},{"gene":"gag","copy_alignment":0,"strand":"-","positions":[99827362,99827361,99827360],"ref_codon":"TTA","aa":152,"terminal":false},{"gene":"gag","copy_alignment":0,"strand":"-","positions":[99827359,99827358,99827357],"ref_codon":"CAG","aa":153,"terminal":false},{"gene":"gag","copy_alignment":0,"strand":"-","positions":[99827356,99827355,99827354],"ref_codon":"GAG","aa":154,"terminal":false},{"gene":"gag","copy_alignment":0,"strand":"-","positions":[99827353,99827352,99827351],"ref_codon":"GTG","aa":155,"terminal":false},{"gene":"gag","copy_alignment":0,"strand":"-","positions":[99827350,99827349,99827348],"ref_codon":"ATA","aa":156,"terminal":false},{"gene":"gag","copy_alignment":0,"strand":"-","positions":[99827347,99827346,99827345],"ref_codon":"TAT","aa":157,"terminal":false},{"gene":"gag","copy_alignment":0,"strand":"-","positions":[99827344,99827343,99827342],"ref_codon":"CCT","aa":158,"terminal":false},{"gene":"gag","copy_alignment":0,"strand":"-","positions":[99827341,99827340,99827339],"ref_codon":"GAA","aa":159,"terminal":false},{"gene":"gag","copy_alignment":0,"strand":"-","positions":[99827338,99827337,99827336],"ref_codon":"ACG","aa":160,"terminal":false},{"gene":"gag","copy_alignment":0,"strand":"-","positions":[99827335,99827334,99827333],"ref_codon":"TTA","aa":161,"terminal":false},{"gene":"gag","copy_alignment":0,"strand":"-","positions":[99827332,99827331,99827330],"ref_codon":"AAA","aa":162,"terminal":false},{"gene":"gag","copy_alignment":0,"strand":"-","positions":[99827329,99827328,99827327],"ref_codon":"TTA","aa":163,"terminal":false},{"gene":"gag","copy_alignment":0,"strand":"-","positions":[99827326,99827325,99827324],"ref_codon":"GAA","aa":164,"terminal":false},{"gene":"gag","copy_alignment":0,"strand":"-","positions":[99827323,99827322,99827321],"ref_codon":"GGA","aa":165,"terminal":false},{"gene":"gag","copy_alignment":0,"strand":"-","positions":[99827320,99827319,99827318],"ref_codon":"AAA","aa":166,"terminal":false},{"gene":"gag","copy_alignment":0,"strand":"-","positions":[99827317,99827316,99827315],"ref_codon":"GGT","aa":167,"terminal":false},{"gene":"gag","copy_alignment":0,"strand":"-","positions":[99827314,99827313,99827312],"ref_codon":"CCA","aa":168,"terminal":false},{"gene":"gag","copy_alignment":0,"strand":"-","positions":[99827311,99827310,99827309],"ref_codon":"GAA","aa":169,"terminal":false},{"gene":"gag","copy_alignment":0,"strand":"-","positions":[99827308,99827307,99827306],"ref_codon":"TTA","aa":170,"terminal":false},{"gene":"gag","copy_alignment":0,"strand":"-","positions":[99827305,99827304,99827303],"ref_codon":"GTG","aa":171,"terminal":false},{"gene":"gag","copy_alignment":0,"strand":"-","positions":[99827302,99827301,99827300],"ref_codon":"GGG","aa":172,"terminal":false},{"gene":"gag","copy_alignment":0,"strand":"-","positions":[99827299,99827298,99827297],"ref_codon":"CCA","aa":173,"terminal":false},{"gene":"gag","copy_alignment":0,"strand":"-","positions":[99827296,99827295,99827294],"ref_codon":"TCA","aa":174,"terminal":false},{"gene":"gag","copy_alignment":0,"strand":"-","positions":[99827293,99827292,99827291],"ref_codon":"GAG","aa":175,"terminal":false},{"gene":"gag","copy_alignment":0,"strand":"-","positions":[99827290,99827289,99827288],"ref_codon":"TCT","aa":176,"terminal":false},{"gene":"gag","copy_alignment":0,"strand":"-","positions":[99827287,99827286,99827285],"ref_codon":"AAG","aa":177,"terminal":false},{"gene":"gag","copy_alignment":0,"strand":"-","positions":[99827284,99827283,99827282],"ref_codon":"CCA","aa":178,"terminal":false},{"gene":"gag","copy_alignment":0,"strand":"-","positions":[99827281,99827280,99827279],"ref_codon":"CGA","aa":179,"terminal":false},{"gene":"gag","copy_alignment":0,"strand":"-","positions":[99827278,99827277,99827276],"ref_codon":"GGG","aa":180,"terminal":false},{"gene":"gag","copy_alignment":0,"strand":"-","positions":[99827275,99827274,99827273],"ref_codon":"CCA","aa":181,"terminal":false},{"gene":"gag","copy_alignment":0,"strand":"-","positions":[99827272,99827271,99827270],"ref_codon":"AGT","aa":182,"terminal":false},{"gene":"gag","copy_alignment":0,"strand":"-","positions":[99827269,99827268,99827267],"ref_codon":"CCT","aa":183,"terminal":false},{"gene":"gag","copy_alignment":0,"strand":"-","positions":[99827266,99827265,99827264],"ref_codon":"CTT","aa":184,"terminal":false},{"gene":"gag","copy_alignment":0,"strand":"-","positions":[99827263,99827262,99827261],"ref_codon":"CCA","aa":185,"terminal":false},{"gene":"gag","copy_alignment":0,"strand":"-","positions":[99827260,99827259,99827258],"ref_codon":"GCA","aa":186,"terminal":false},{"gene":"gag","copy_alignment":0,"strand":"-","positions":[99827257,99827256,99827255],"ref_codon":"GGT","aa":187,"terminal":false},{"gene":"gag","copy_alignment":0,"strand":"-","positions":[99827254,99827253,99827252],"ref_codon":"CAG","aa":188,"terminal":false},{"gene":"gag","copy_alignment":0,"strand":"-","positions":[99827251,99827250,99827249],"ref_codon":"GTG","aa":189,"terminal":false},{"gene":"gag","copy_alignment":0,"strand":"-","positions":[99827248,99827247,99827246],"ref_codon":"CCC","aa":190,"terminal":false},{"gene":"gag","copy_alignment":0,"strand":"-","positions":[99827245,99827244,99827243],"ref_codon":"GTA","aa":191,"terminal":false},{"gene":"gag","copy_alignment":0,"strand":"-","positions":[99827242,99827241,99827240],"ref_codon":"ACA","aa":192,"terminal":false},{"gene":"gag","copy_alignment":0,"strand":"-","positions":[99827239,99827238,99827237],"ref_codon":"CTA","aa":193,"terminal":false},{"gene":"gag","copy_alignment":0,"strand":"-","positions":[99827236,99827235,99827234],"ref_codon":"CAA","aa":194,"terminal":false},{"gene":"gag","copy_alignment":0,"strand":"-","positions":[99827233,99827232,99827231],"ref_codon":"CCT","aa":195,"terminal":false},{"gene":"gag","copy_alignment":0,"strand":"-","positions":[99827230,99827229,99827228],"ref_codon":"CAA","aa":196,"terminal":false},{"gene":"gag","copy_alignment":0,"strand":"-","positions":[99827227,99827226,99827225],"ref_codon":"ACG","aa":197,"terminal":false},{"gene":"gag","copy_alignment":0,"strand":"-","positions":[99827224,99827223,99827222],"ref_codon":"CAG","aa":198,"terminal":false},{"gene":"gag","copy_alignment":0,"strand":"-","positions":[99827221,99827220,99827219],"ref_codon":"GTT","aa":199,"terminal":false},{"gene":"gag","copy_alignment":0,"strand":"-","positions":[99827218,99827217,99827216],"ref_codon":"AAA","aa":200,"terminal":false},{"gene":"gag","copy_alignment":0,"strand":"-","positions":[99827215,99827214,99827213],"ref_codon":"GAA","aa":201,"terminal":false},{"gene":"gag","copy_alignment":0,"strand":"-","positions":[99827212,99827211,99827210],"ref_codon":"AAT","aa":202,"terminal":false},{"gene":"gag","copy_alignment":0,"strand":"-","positions":[99827209,99827208,99827207],"ref_codon":"AAG","aa":203,"terminal":false},{"gene":"gag","copy_alignment":0,"strand":"-","positions":[99827206,99827205,99827204],"ref_codon":"ACC","aa":204,"terminal":false},{"gene":"gag","copy_alignment":0,"strand":"-","positions":[99827203,99827202,99827201],"ref_codon":"CAA","aa":205,"terminal":false},{"gene":"gag","copy_alignment":0,"strand":"-","positions":[99827200,99827199,99827198],"ref_codon":"CCG","aa":206,"terminal":false},{"gene":"gag","copy_alignment":0,"strand":"-","positions":[99827197,99827196,99827195],"ref_codon":"CCA","aa":207,"terminal":false},{"gene":"gag","copy_alignment":0,"strand":"-","positions":[99827194,99827193,99827192],"ref_codon":"GTA","aa":208,"terminal":false},{"gene":"gag","copy_alignment":0,"strand":"-","positions":[99827191,99827190,99827189],"ref_codon":"GCT","aa":209,"terminal":false},{"gene":"gag","copy_alignment":0,"strand":"-","positions":[99827188,99827187,99827186],"ref_codon":"TAT","aa":210,"terminal":false},{"gene":"gag","copy_alignment":0,"strand":"-","positions":[99827185,99827184,99827183],"ref_codon":"CAA","aa":211,"terminal":false},{"gene":"gag","copy_alignment":0,"strand":"-","positions":[99827182,99827181,99827180],"ref_codon":"TAC","aa":212,"terminal":false},{"gene":"gag","copy_alignment":0,"strand":"-","positions":[99827179,99827178,99827177],"ref_codon":"TGG","aa":213,"terminal":false},{"gene":"gag","copy_alignment":0,"strand":"-","positions":[99827176,99827175,99827174],"ref_codon":"CCG","aa":214,"terminal":false},{"gene":"gag","copy_alignment":0,"strand":"-","positions":[99827173,99827172,99827171],"ref_codon":"CCA","aa":215,"terminal":false},{"gene":"gag","copy_alignment":0,"strand":"-","positions":[99827170,99827169,99827168],"ref_codon":"GCC","aa":216,"terminal":false},{"gene":"gag","copy_alignment":0,"strand":"-","positions":[99827167,99827166,99827165],"ref_codon":"GAA","aa":217,"terminal":false},{"gene":"gag","copy_alignment":0,"strand":"-","positions":[99827164,99827163,99827162],"ref_codon":"CTT","aa":218,"terminal":false},{"gene":"gag","copy_alignment":0,"strand":"-","positions":[99827161,99827160,99827159],"ref_codon":"CAG","aa":219,"terminal":false},{"gene":"gag","copy_alignment":0,"strand":"-","positions":[99827158,99827157,99827156],"ref_codon":"TAT","aa":220,"terminal":false},{"gene":"gag","copy_alignment":0,"strand":"-","positions":[99827155,99827154,99827153],"ref_codon":"CGG","aa":221,"terminal":false},{"gene":"gag","copy_alignment":0,"strand":"-","positions":[99827152,99827151,99827150],"ref_codon":"CCA","aa":222,"terminal":false},{"gene":"gag","copy_alignment":0,"strand":"-","positions":[99827149,99827148,99827147],"ref_codon":"CCC","aa":223,"terminal":false},{"gene":"gag","copy_alignment":0,"strand":"-","positions":[99827146,99827145,99827144],"ref_codon":"CCA","aa":224,"terminal":false},{"gene":"gag","copy_alignment":0,"strand":"-","positions":[99827143,99827142,99827141],"ref_codon":"GAA","aa":225,"terminal":false},{"gene":"gag","copy_alignment":0,"strand":"-","positions":[99827140,99827139,99827138],"ref_codon":"AGT","aa":226,"terminal":false},{"gene":"gag","copy_alignment":0,"strand":"-","positions":[99827137,99827136,99827135],"ref_codon":"CAG","aa":227,"terminal":false},{"gene":"gag","copy_alignment":0,"strand":"-","positions":[99827134,99827133,99827132],"ref_codon":"TAT","aa":228,"terminal":false},{"gene":"gag","copy_alignment":0,"strand":"-","positions":[99827131,99827130,99827129],"ref_codon":"GGA","aa":229,"terminal":false},{"gene":"gag","copy_alignment":0,"strand":"-","positions":[99827128,99827127,99827126],"ref_codon":"TAT","aa":230,"terminal":false},{"gene":"gag","copy_alignment":0,"strand":"-","positions":[99827125,99827124,99827123],"ref_codon":"CCA","aa":231,"terminal":false},{"gene":"gag","copy_alignment":0,"strand":"-","positions":[99827122,99827121,99827120],"ref_codon":"GGA","aa":232,"terminal":false},{"gene":"gag","copy_alignment":0,"strand":"-","positions":[99827119,99827118,99827117],"ref_codon":"ATG","aa":233,"terminal":false},{"gene":"gag","copy_alignment":0,"strand":"-","positions":[99827116,99827115,99827114],"ref_codon":"CCC","aa":234,"terminal":false},{"gene":"gag","copy_alignment":0,"strand":"-","positions":[99827113,99827112,99827111],"ref_codon":"CCA","aa":235,"terminal":false},{"gene":"gag","copy_alignment":0,"strand":"-","positions":[99827110,99827109,99827108],"ref_codon":"GCA","aa":236,"terminal":false},{"gene":"gag","copy_alignment":0,"strand":"-","positions":[99827107,99827106,99827105],"ref_codon":"CCA","aa":237,"terminal":false},{"gene":"gag","copy_alignment":0,"strand":"-","positions":[99827104,99827103,99827102],"ref_codon":"CAG","aa":238,"terminal":false},{"gene":"gag","copy_alignment":0,"strand":"-","positions":[99827101,99827100,99827099],"ref_codon":"GGC","aa":239,"terminal":false},{"gene":"gag","copy_alignment":0,"strand":"-","positions":[99827098,99827097,99827096],"ref_codon":"AGG","aa":240,"terminal":false},{"gene":"gag","copy_alignment":0,"strand":"-","positions":[99827095,99827094,99827093],"ref_codon":"GCG","aa":241,"terminal":false},{"gene":"gag","copy_alignment":0,"strand":"-","positions":[99827092,99827091,99827090],"ref_codon":"CCA","aa":242,"terminal":false},{"gene":"gag","copy_alignment":0,"strand":"-","positions":[99827089,99827088,99827087],"ref_codon":"TAC","aa":243,"terminal":false},{"gene":"gag","copy_alignment":0,"strand":"-","positions":[99827086,99827085,99827084],"ref_codon":"CCT","aa":244,"terminal":false},{"gene":"gag","copy_alignment":0,"strand":"-","positions":[99827083,99827082,99827081],"ref_codon":"CAG","aa":245,"terminal":false},{"gene":"gag","copy_alignment":0,"strand":"-","positions":[99827080,99827079,99827078],"ref_codon":"CCG","aa":246,"terminal":false},{"gene":"gag","copy_alignment":0,"strand":"-","positions":[99827077,99827076,99827075],"ref_codon":"CCC","aa":247,"terminal":false},{"gene":"gag","copy_alignment":0,"strand":"-","positions":[99827074,99827073,99827072],"ref_codon":"ACT","aa":248,"terminal":false},{"gene":"gag","copy_alignment":0,"strand":"-","positions":[99827071,99827070,99827069],"ref_codon":"AGG","aa":249,"terminal":false},{"gene":"gag","copy_alignment":0,"strand":"-","positions":[99827068,99827067,99827066],"ref_codon":"AGA","aa":250,"terminal":false},{"gene":"gag","copy_alignment":0,"strand":"-","positions":[99827065,99827064,99827063],"ref_codon":"CTT","aa":251,"terminal":false},{"gene":"gag","copy_alignment":0,"strand":"-","positions":[99827062,99827061,99827060],"ref_codon":"AAT","aa":252,"terminal":false},{"gene":"gag","copy_alignment":0,"strand":"-","positions":[99827059,99827058,99827057],"ref_codon":"CCT","aa":253,"terminal":false},{"gene":"gag","copy_alignment":0,"strand":"-","positions":[99827056,99827055,99827054],"ref_codon":"ACG","aa":254,"terminal":false},{"gene":"gag","copy_alignment":0,"strand":"-","positions":[99827053,99827052,99827051],"ref_codon":"GCA","aa":255,"terminal":false},{"gene":"gag","copy_alignment":0,"strand":"-","positions":[99827050,99827049,99827048],"ref_codon":"CCA","aa":256,"terminal":false},{"gene":"gag","copy_alignment":0,"strand":"-","positions":[99827047,99827046,99827045],"ref_codon":"CCT","aa":257,"terminal":false},{"gene":"gag","copy_alignment":0,"strand":"-","positions":[99827044,99827043,99827042],"ref_codon":"AGT","aa":258,"terminal":false},{"gene":"gag","copy_alignment":0,"strand":"-","positions":[99827041,99827040,99827039],"ref_codon":"AGA","aa":259,"terminal":false},{"gene":"gag","copy_alignment":0,"strand":"-","positions":[99827038,99827037,99827036],"ref_codon":"CAG","aa":260,"terminal":false},{"gene":"gag","copy_alignment":0,"strand":"-","positions":[99827035,99827034,99827033],"ref_codon":"GGT","aa":261,"terminal":false},{"gene":"gag","copy_alignment":0,"strand":"-","positions":[99827032,99827031,99827030],"ref_codon":"AGT","aa":262,"terminal":false},{"gene":"gag","copy_alignment":0,"strand":"-","positions":[99827029,99827028,99827027],"ref_codon":"GAA","aa":263,"terminal":false},{"gene":"gag","copy_alignment":0,"strand":"-","positions":[99827026,99827025,99827024],"ref_codon":"TTA","aa":264,"terminal":false},{"gene":"gag","copy_alignment":0,"strand":"-","positions":[99827023,99827022,99827021],"ref_codon":"CAT","aa":265,"terminal":false},{"gene":"gag","copy_alignment":0,"strand":"-","positions":[99827020,99827019,99827018],"ref_codon":"GAA","aa":266,"terminal":false},{"gene":"gag","copy_alignment":0,"strand":"-","positions":[99827017,99827016,99827015],"ref_codon":"ATT","aa":267,"terminal":false},{"gene":"gag","copy_alignment":0,"strand":"-","positions":[99827014,99827013,99827012],"ref_codon":"ATT","aa":268,"terminal":false},{"gene":"gag","copy_alignment":0,"strand":"-","positions":[99827011,99827010,99827009],"ref_codon":"GAT","aa":269,"terminal":false},{"gene":"gag","copy_alignment":0,"strand":"-","positions":[99827008,99827007,99827006],"ref_codon":"AAA","aa":270,"terminal":false},{"gene":"gag","copy_alignment":0,"strand":"-","positions":[99827005,99827004,99827003],"ref_codon":"TCA","aa":271,"terminal":false},{"gene":"gag","copy_alignment":0,"strand":"-","positions":[99827002,99827001,99827000],"ref_codon":"AGA","aa":272,"terminal":false},{"gene":"gag","copy_alignment":0,"strand":"-","positions":[99826999,99826998,99826997],"ref_codon":"AAG","aa":273,"terminal":false},{"gene":"gag","copy_alignment":0,"strand":"-","positions":[99826996,99826995,99826994],"ref_codon":"GAA","aa":274,"terminal":false},{"gene":"gag","copy_alignment":0,"strand":"-","positions":[99826993,99826992,99826991],"ref_codon":"GGA","aa":275,"terminal":false},{"gene":"gag","copy_alignment":0,"strand":"-","positions":[99826990,99826989,99826988],"ref_codon":"GAT","aa":276,"terminal":false},{"gene":"gag","copy_alignment":0,"strand":"-","positions":[99826987,99826986,99826985],"ref_codon":"ACT","aa":277,"terminal":false},{"gene":"gag","copy_alignment":0,"strand":"-","positions":[99826984,99826983,99826982],"ref_codon":"GAG","aa":278,"terminal":false},{"gene":"gag","copy_alignment":0,"strand":"-","positions":[99826981,99826980,99826979],"ref_codon":"GCG","aa":279,"terminal":false},{"gene":"gag","copy_alignment":0,"strand":"-","positions":[99826978,99826977,99826976],"ref_codon":"TGG","aa":280,"terminal":false},{"gene":"gag","copy_alignment":0,"strand":"-","positions":[99826975,99826974,99826973],"ref_codon":"CAA","aa":281,"terminal":false},{"gene":"gag","copy_alignment":0,"strand":"-","positions":[99826972,99826971,99826970],"ref_codon":"TTC","aa":282,"terminal":false},{"gene":"gag","copy_alignment":0,"strand":"-","positions":[99826969,99826968,99826967],"ref_codon":"CCA","aa":283,"terminal":false},{"gene":"gag","copy_alignment":0,"strand":"-","positions":[99826966,99826965,99826964],"ref_codon":"GTA","aa":284,"terminal":false},{"gene":"gag","copy_alignment":0,"strand":"-","positions":[99826963,99826962,99826961],"ref_codon":"ACG","aa":285,"terminal":false},{"gene":"gag","copy_alignment":0,"strand":"-","positions":[99826960,99826959,99826958],"ref_codon":"TTA","aa":286,"terminal":false},{"gene":"gag","copy_alignment":0,"strand":"-","positions":[99826957,99826956,99826955],"ref_codon":"GAA","aa":287,"terminal":false},{"gene":"gag","copy_alignment":0,"strand":"-","positions":[99826954,99826953,99826952],"ref_codon":"CCG","aa":288,"terminal":false},{"gene":"gag","copy_alignment":0,"strand":"-","positions":[99826951,99826950,99826949],"ref_codon":"ATG","aa":289,"terminal":false},{"gene":"gag","copy_alignment":0,"strand":"-","positions":[99826948,99826947,99826946],"ref_codon":"CCA","aa":290,"terminal":false},{"gene":"gag","copy_alignment":0,"strand":"-","positions":[99826945,99826944,99826943],"ref_codon":"CCT","aa":291,"terminal":false},{"gene":"gag","copy_alignment":0,"strand":"-","positions":[99826942,99826941,99826940],"ref_codon":"GGA","aa":292,"terminal":false},{"gene":"gag","copy_alignment":0,"strand":"-","positions":[99826939,99826938,99826937],"ref_codon":"GAA","aa":293,"terminal":false},{"gene":"gag","copy_alignment":0,"strand":"-","positions":[99826936,99826935,99826934],"ref_codon":"GGA","aa":294,"terminal":false},{"gene":"gag","copy_alignment":0,"strand":"-","positions":[99826933,99826932,99826931],"ref_codon":"GCC","aa":295,"terminal":false},{"gene":"gag","copy_alignment":0,"strand":"-","positions":[99826930,99826929,99826928],"ref_codon":"CAA","aa":296,"terminal":false},{"gene":"gag","copy_alignment":0,"strand":"-","positions":[99826927,99826926,99826925],"ref_codon":"GAG","aa":297,"terminal":false},{"gene":"gag","copy_alignment":0,"strand":"-","positions":[99826924,99826923,99826922],"ref_codon":"GGA","aa":298,"terminal":false},{"gene":"gag","copy_alignment":0,"strand":"-","positions":[99826921,99826920,99826919],"ref_codon":"GAG","aa":299,"terminal":false},{"gene":"gag","copy_alignment":0,"strand":"-","positions":[99826918,99826917,99826916],"ref_codon":"CCT","aa":300,"terminal":false},{"gene":"gag","copy_alignment":0,"strand":"-","positions":[99826915,99826914,99826913],"ref_codon":"CTC","aa":301,"terminal":false},{"gene":"gag","copy_alignment":0,"strand":"-","positions":[99826912,99826911,99826910],"ref_codon":"ACA","aa":302,"terminal":false},{"gene":"gag","copy_alignment":0,"strand":"-","positions":[99826909,99826908,99826907],"ref_codon":"GTT","aa":303,"terminal":false},{"gene":"gag","copy_alignment":0,"strand":"-","positions":[99826906,99826905,99826904],"ref_codon":"GAG","aa":304,"terminal":false},{"gene":"gag","copy_alignment":0,"strand":"-","positions":[99826903,99826902,99826901],"ref_codon":"GCC","aa":305,"terminal":false},{"gene":"gag","copy_alignment":0,"strand":"-","positions":[99826900,99826899,99826898],"ref_codon":"AGA","aa":306,"terminal":false},{"gene":"gag","copy_alignment":0,"strand":"-","positions":[99826897,99826896,99826895],"ref_codon":"TAC","aa":307,"terminal":false},{"gene":"gag","copy_alignment":0,"strand":"-","positions":[99826894,99826893,99826892],"ref_codon":"AAG","aa":308,"terminal":false},{"gene":"gag","copy_alignment":0,"strand":"-","positions":[99826891,99826890,99826889],"ref_codon":"TCT","aa":309,"terminal":false},{"gene":"gag","copy_alignment":0,"strand":"-","positions":[99826888,99826887,99826886],"ref_codon":"TTT","aa":310,"terminal":false},{"gene":"gag","copy_alignment":0,"strand":"-","positions":[99826885,99826884,99826883],"ref_codon":"TCG","aa":311,"terminal":false},{"gene":"gag","copy_alignment":0,"strand":"-","positions":[99826882,99826881,99826880],"ref_codon":"ATA","aa":312,"terminal":false},{"gene":"gag","copy_alignment":0,"strand":"-","positions":[99826879,99826878,99826877],"ref_codon":"AAA","aa":313,"terminal":false},{"gene":"gag","copy_alignment":0,"strand":"-","positions":[99826876,99826875,99826874],"ref_codon":"ATG","aa":314,"terminal":false},{"gene":"gag","copy_alignment":0,"strand":"-","positions":[99826873,99826872,99826871],"ref_codon":"CTA","aa":315,"terminal":false},{"gene":"gag","copy_alignment":0,"strand":"-","positions":[99826870,99826869,99826868],"ref_codon":"AAA","aa":316,"terminal":false},{"gene":"gag","copy_alignment":0,"strand":"-","positions":[99826867,99826866,99826865],"ref_codon":"GAT","aa":317,"terminal":false},{"gene":"gag","copy_alignment":0,"strand":"-","positions":[99826864,99826863,99826862],"ref_codon":"ATG","aa":318,"terminal":false},{"gene":"gag","copy_alignment":0,"strand":"-","positions":[99826861,99826860,99826859],"ref_codon":"AAA","aa":319,"terminal":false},{"gene":"gag","copy_alignment":0,"strand":"-","positions":[99826858,99826857,99826856],"ref_codon":"GAG","aa":320,"terminal":false},{"gene":"gag","copy_alignment":0,"strand":"-","positions":[99826855,99826854,99826853],"ref_codon":"GGA","aa":321,"terminal":false},{"gene":"gag","copy_alignment":0,"strand":"-","positions":[99826852,99826851,99826850],"ref_codon":"GTA","aa":322,"terminal":false},{"gene":"gag","copy_alignment":0,"strand":"-","positions":[99826849,99826848,99826847],"ref_codon":"AAA","aa":323,"terminal":false},{"gene":"gag","copy_alignment":0,"strand":"-","positions":[99826846,99826845,99826844],"ref_codon":"CAG","aa":324,"terminal":false},{"gene":"gag","copy_alignment":0,"strand":"-","positions":[99826843,99826842,99826841],"ref_codon":"TAT","aa":325,"terminal":false},{"gene":"gag","copy_alignment":0,"strand":"-","positions":[99826840,99826839,99826838],"ref_codon":"GGA","aa":326,"terminal":false},{"gene":"gag","copy_alignment":0,"strand":"-","positions":[99826837,99826836,99826835],"ref_codon":"CCC","aa":327,"terminal":false},{"gene":"gag","copy_alignment":0,"strand":"-","positions":[99826834,99826833,99826832],"ref_codon":"AAA","aa":328,"terminal":false},{"gene":"gag","copy_alignment":0,"strand":"-","positions":[99826831,99826830,99826829],"ref_codon":"TCC","aa":329,"terminal":false},{"gene":"gag","copy_alignment":0,"strand":"-","positions":[99826828,99826827,99826826],"ref_codon":"CCT","aa":330,"terminal":false},{"gene":"gag","copy_alignment":0,"strand":"-","positions":[99826825,99826824,99826823],"ref_codon":"TAT","aa":331,"terminal":false},{"gene":"gag","copy_alignment":0,"strand":"-","positions":[99826822,99826821,99826820],"ref_codon":"ATG","aa":332,"terminal":false},{"gene":"gag","copy_alignment":0,"strand":"-","positions":[99826819,99826818,99826817],"ref_codon":"AGG","aa":333,"terminal":false},{"gene":"gag","copy_alignment":0,"strand":"-","positions":[99826816,99826815,99826814],"ref_codon":"ACA","aa":334,"terminal":false},{"gene":"gag","copy_alignment":0,"strand":"-","positions":[99826813,99826812,99826811],"ref_codon":"TTA","aa":335,"terminal":false},{"gene":"gag","copy_alignment":0,"strand":"-","positions":[99826810,99826809,99826808],"ref_codon":"TTA","aa":336,"terminal":false},{"gene":"gag","copy_alignment":0,"strand":"-","positions":[99826807,99826806,99826805],"ref_codon":"GAT","aa":337,"terminal":false},{"gene":"gag","copy_alignment":0,"strand":"-","positions":[99826804,99826803,99826802],"ref_codon":"TCC","aa":338,"terminal":false},{"gene":"gag","copy_alignment":0,"strand":"-","positions":[99826801,99826800,99826799],"ref_codon":"ATT","aa":339,"terminal":false},{"gene":"gag","copy_alignment":0,"strand":"-","positions":[99826798,99826797,99826796],"ref_codon":"GCT","aa":340,"terminal":false},{"gene":"gag","copy_alignment":0,"strand":"-","positions":[99826795,99826794,99826793],"ref_codon":"CAT","aa":341,"terminal":false},{"gene":"gag","copy_alignment":0,"strand":"-","positions":[99826792,99826791,99826790],"ref_codon":"GGA","aa":342,"terminal":false},{"gene":"gag","copy_alignment":0,"strand":"-","positions":[99826789,99826788,99826787],"ref_codon":"CAT","aa":343,"terminal":false},{"gene":"gag","copy_alignment":0,"strand":"-","positions":[99826786,99826785,99826784],"ref_codon":"AGA","aa":344,"terminal":false},{"gene":"gag","copy_alignment":0,"strand":"-","positions":[99826783,99826782,99826781],"ref_codon":"CTC","aa":345,"terminal":false},{"gene":"gag","copy_alignment":0,"strand":"-","positions":[99826780,99826779,99826778],"ref_codon":"ATT","aa":346,"terminal":false},{"gene":"gag","copy_alignment":0,"strand":"-","positions":[99826777,99826776,99826775],"ref_codon":"CCT","aa":347,"terminal":false},{"gene":"gag","copy_alignment":0,"strand":"-","positions":[99826774,99826773,99826772],"ref_codon":"TAT","aa":348,"terminal":false},{"gene":"gag","copy_alignment":0,"strand":"-","positions":[99826771,99826770,99826769],"ref_codon":"GAT","aa":349,"terminal":false},{"gene":"gag","copy_alignment":0,"strand":"-","positions":[99826768,99826767,99826766],"ref_codon":"TGG","aa":350,"terminal":false},{"gene":"gag","copy_alignment":0,"strand":"-","positions":[99826765,99826764,99826763],"ref_codon":"GAG","aa":351,"terminal":false},{"gene":"gag","copy_alignment":0,"strand":"-","positions":[99826762,99826761,99826760],"ref_codon":"ATT","aa":352,"terminal":false},{"gene":"gag","copy_alignment":0,"strand":"-","positions":[99826759,99826758,99826757],"ref_codon":"CTG","aa":353,"terminal":false},{"gene":"gag","copy_alignment":0,"strand":"-","positions":[99826756,99826755,99826754],"ref_codon":"GCA","aa":354,"terminal":false},{"gene":"gag","copy_alignment":0,"strand":"-","positions":[99826753,99826752,99826751],"ref_codon":"AAA","aa":355,"terminal":false},{"gene":"gag","copy_alignment":0,"strand":"-","positions":[99826750,99826749,99826748],"ref_codon":"TCG","aa":356,"terminal":false},{"gene":"gag","copy_alignment":0,"strand":"-","positions":[99826747,99826746,99826745],"ref_codon":"TCT","aa":357,"terminal":false},{"gene":"gag","copy_alignment":0,"strand":"-","positions":[99826744,99826743,99826742],"ref_codon":"CTC","aa":358,"terminal":false},{"gene":"gag","copy_alignment":0,"strand":"-","positions":[99826741,99826740,99826739],"ref_codon":"TCA","aa":359,"terminal":false},{"gene":"gag","copy_alignment":0,"strand":"-","positions":[99826738,99826737,99826736],"ref_codon":"CCC","aa":360,"terminal":false},{"gene":"gag","copy_alignment":0,"strand":"-","positions":[99826735,99826734,99826733],"ref_codon":"TCT","aa":361,"terminal":false},{"gene":"gag","copy_alignment":0,"strand":"-","positions":[99826732,99826731,99826730],"ref_codon":"CAA","aa":362,"terminal":false},{"gene":"gag","copy_alignment":0,"strand":"-","positions":[99826729,99826728,99826727],"ref_codon":"TTT","aa":363,"terminal":false},{"gene":"gag","copy_alignment":0,"strand":"-","positions":[99826726,99826725,99826724],"ref_codon":"TTA","aa":364,"terminal":false},{"gene":"gag","copy_alignment":0,"strand":"-","positions":[99826723,99826722,99826721],"ref_codon":"CAA","aa":365,"terminal":false},{"gene":"gag","copy_alignment":0,"strand":"-","positions":[99826720,99826719,99826718],"ref_codon":"TTT","aa":366,"terminal":false},{"gene":"gag","copy_alignment":0,"strand":"-","positions":[99826717,99826716,99826715],"ref_codon":"AAG","aa":367,"terminal":false},{"gene":"gag","copy_alignment":0,"strand":"-","positions":[99826714,99826713,99826712],"ref_codon":"ACT","aa":368,"terminal":false},{"gene":"gag","copy_alignment":0,"strand":"-","positions":[99826711,99826710,99826709],"ref_codon":"TGG","aa":369,"terminal":false},{"gene":"gag","copy_alignment":0,"strand":"-","positions":[99826708,99826707,99826706],"ref_codon":"TGG","aa":370,"terminal":false},{"gene":"gag","copy_alignment":0,"strand":"-","positions":[99826705,99826704,99826703],"ref_codon":"ATT","aa":371,"terminal":false},{"gene":"gag","copy_alignment":0,"strand":"-","positions":[99826702,99826701,99826700],"ref_codon":"GAT","aa":372,"terminal":false},{"gene":"gag","copy_alignment":0,"strand":"-","positions":[99826699,99826698,99826697],"ref_codon":"GGG","aa":373,"terminal":false},{"gene":"gag","copy_alignment":0,"strand":"-","positions":[99826696,99826695,99826694],"ref_codon":"GTA","aa":374,"terminal":false},{"gene":"gag","copy_alignment":0,"strand":"-","positions":[99826693,99826692,99826691],"ref_codon":"CAA","aa":375,"terminal":false},{"gene":"gag","copy_alignment":0,"strand":"-","positions":[99826690,99826689,99826688],"ref_codon":"GAA","aa":376,"terminal":false},{"gene":"gag","copy_alignment":0,"strand":"-","positions":[99826687,99826686,99826685],"ref_codon":"CAG","aa":377,"terminal":false},{"gene":"gag","copy_alignment":0,"strand":"-","positions":[99826684,99826683,99826682],"ref_codon":"GTC","aa":378,"terminal":false},{"gene":"gag","copy_alignment":0,"strand":"-","positions":[99826681,99826680,99826679],"ref_codon":"CGA","aa":379,"terminal":false},{"gene":"gag","copy_alignment":0,"strand":"-","positions":[99826678,99826677,99826676],"ref_codon":"AGA","aa":380,"terminal":false},{"gene":"gag","copy_alignment":0,"strand":"-","positions":[99826675,99826674,99826673],"ref_codon":"AAT","aa":381,"terminal":false},{"gene":"gag","copy_alignment":0,"strand":"-","positions":[99826672,99826671,99826670],"ref_codon":"AGG","aa":382,"terminal":false},{"gene":"gag","copy_alignment":0,"strand":"-","positions":[99826669,99826668,99826667],"ref_codon":"GCT","aa":383,"terminal":false},{"gene":"gag","copy_alignment":0,"strand":"-","positions":[99826666,99826665,99826664],"ref_codon":"GCC","aa":384,"terminal":false},{"gene":"gag","copy_alignment":0,"strand":"-","positions":[99826663,99826662,99826661],"ref_codon":"AAT","aa":385,"terminal":false},{"gene":"gag","copy_alignment":0,"strand":"-","positions":[99826660,99826659,99826658],"ref_codon":"CCT","aa":386,"terminal":false},{"gene":"gag","copy_alignment":0,"strand":"-","positions":[99826657,99826656,99826655],"ref_codon":"CCA","aa":387,"terminal":false},{"gene":"gag","copy_alignment":0,"strand":"-","positions":[99826654,99826653,99826652],"ref_codon":"GTT","aa":388,"terminal":false},{"gene":"gag","copy_alignment":0,"strand":"-","positions":[99826651,99826650,99826649],"ref_codon":"AAC","aa":389,"terminal":false},{"gene":"gag","copy_alignment":0,"strand":"-","positions":[99826648,99826647,99826646],"ref_codon":"ATA","aa":390,"terminal":false},{"gene":"gag","copy_alignment":0,"strand":"-","positions":[99826645,99826644,99826643],"ref_codon":"GAT","aa":391,"terminal":false},{"gene":"gag","copy_alignment":0,"strand":"-","positions":[99826642,99826641,99826640],"ref_codon":"GCA","aa":392,"terminal":false},{"gene":"gag","copy_alignment":0,"strand":"-","positions":[99826639,99826638,99826637],"ref_codon":"GAT","aa":393,"terminal":false},{"gene":"gag","copy_alignment":0,"strand":"-","positions":[99826636,99826635,99826634],"ref_codon":"CAA","aa":394,"terminal":false},{"gene":"gag","copy_alignment":0,"strand":"-","positions":[99826633,99826632,99826631],"ref_codon":"CTA","aa":395,"terminal":false},{"gene":"gag","copy_alignment":0,"strand":"-","positions":[99826630,99826629,99826628],"ref_codon":"TTA","aa":396,"terminal":false},{"gene":"gag","copy_alignment":0,"strand":"-","positions":[99826627,99826626,99826625],"ref_codon":"GGA","aa":397,"terminal":false},{"gene":"gag","copy_alignment":0,"strand":"-","positions":[99826624,99826623,99826622],"ref_codon":"ATA","aa":398,"terminal":false},{"gene":"gag","copy_alignment":0,"strand":"-","positions":[99826621,99826620,99826619],"ref_codon":"AGT","aa":399,"terminal":false},{"gene":"gag","copy_alignment":0,"strand":"-","positions":[99826618,99826617,99826616],"ref_codon":"CAA","aa":400,"terminal":false},{"gene":"gag","copy_alignment":0,"strand":"-","positions":[99826615,99826614,99826613],"ref_codon":"AAT","aa":401,"terminal":false},{"gene":"gag","copy_alignment":0,"strand":"-","positions":[99826612,99826611,99826610],"ref_codon":"TGG","aa":402,"terminal":false},{"gene":"gag","copy_alignment":0,"strand":"-","positions":[99826609,99826608,99826607],"ref_codon":"AGT","aa":403,"terminal":false},{"gene":"gag","copy_alignment":0,"strand":"-","positions":[99826606,99826605,99826604],"ref_codon":"ACT","aa":404,"terminal":false},{"gene":"gag","copy_alignment":0,"strand":"-","positions":[99826603,99826602,99826601],"ref_codon":"ATT","aa":405,"terminal":false},{"gene":"gag","copy_alignment":0,"strand":"-","positions":[99826600,99826599,99826598],"ref_codon":"AGT","aa":406,"terminal":false},{"gene":"gag","copy_alignment":0,"strand":"-","positions":[99826597,99826596,99826595],"ref_codon":"CAA","aa":407,"terminal":false},{"gene":"gag","copy_alignment":0,"strand":"-","positions":[99826594,99826593,99826592],"ref_codon":"CAA","aa":408,"terminal":false},{"gene":"gag","copy_alignment":0,"strand":"-","positions":[99826591,99826590,99826589],"ref_codon":"GCA","aa":409,"terminal":false},{"gene":"gag","copy_alignment":0,"strand":"-","positions":[99826588,99826587,99826586],"ref_codon":"TTA","aa":410,"terminal":false},{"gene":"gag","copy_alignment":0,"strand":"-","positions":[99826585,99826584,99826583],"ref_codon":"ATG","aa":411,"terminal":false},{"gene":"gag","copy_alignment":0,"strand":"-","positions":[99826582,99826581,99826580],"ref_codon":"CAA","aa":412,"terminal":false},{"gene":"gag","copy_alignment":0,"strand":"-","positions":[99826579,99826578,99826577],"ref_codon":"AAT","aa":413,"terminal":false},{"gene":"gag","copy_alignment":0,"strand":"-","positions":[99826576,99826575,99826574],"ref_codon":"GAG","aa":414,"terminal":false},{"gene":"gag","copy_alignment":0,"strand":"-","positions":[99826573,99826572,99826571],"ref_codon":"GCC","aa":415,"terminal":false},{"gene":"gag","copy_alignment":0,"strand":"-","positions":[99826570,99826569,99826568],"ref_codon":"ATT","aa":416,"terminal":false},{"gene":"gag","copy_alignment":0,"strand":"-","positions":[99826567,99826566,99826565],"ref_codon":"GAG","aa":417,"terminal":false},{"gene":"gag","copy_alignment":0,"strand":"-","positions":[99826564,99826563,99826562],"ref_codon":"CAA","aa":418,"terminal":false},{"gene":"gag","copy_alignment":0,"strand":"-","positions":[99826561,99826560,99826559],"ref_codon":"GTT","aa":419,"terminal":false},{"gene":"gag","copy_alignment":0,"strand":"-","positions":[99826558,99826557,99826556],"ref_codon":"AGA","aa":420,"terminal":false},{"gene":"gag","copy_alignment":0,"strand":"-","positions":[99826555,99826554,99826553],"ref_codon":"GCT","aa":421,"terminal":false},{"gene":"gag","copy_alignment":0,"strand":"-","positions":[99826552,99826551,99826550],"ref_codon":"ATC","aa":422,"terminal":false},{"gene":"gag","copy_alignment":0,"strand":"-","positions":[99826549,99826548,99826547],"ref_codon":"TGC","aa":423,"terminal":false},{"gene":"gag","copy_alignment":0,"strand":"-","positions":[99826546,99826545,99826544],"ref_codon":"CTT","aa":424,"terminal":false},{"gene":"gag","copy_alignment":0,"strand":"-","positions":[99826543,99826542,99826541],"ref_codon":"AGA","aa":425,"terminal":false},{"gene":"gag","copy_alignment":0,"strand":"-","positions":[99826540,99826539,99826538],"ref_codon":"GCC","aa":426,"terminal":false},{"gene":"gag","copy_alignment":0,"strand":"-","positions":[99826537,99826536,99826535],"ref_codon":"TGG","aa":427,"terminal":false},{"gene":"gag","copy_alignment":0,"strand":"-","positions":[99826534,99826533,99826532],"ref_codon":"GAA","aa":428,"terminal":false},{"gene":"gag","copy_alignment":0,"strand":"-","positions":[99826531,99826530,99826529],"ref_codon":"AAA","aa":429,"terminal":false},{"gene":"gag","copy_alignment":0,"strand":"-","positions":[99826528,99826527,99826526],"ref_codon":"ATC","aa":430,"terminal":false},{"gene":"gag","copy_alignment":0,"strand":"-","positions":[99826525,99826524,99826523],"ref_codon":"CAA","aa":431,"terminal":false},{"gene":"gag","copy_alignment":0,"strand":"-","positions":[99826522,99826521,99826520],"ref_codon":"GAC","aa":432,"terminal":false},{"gene":"gag","copy_alignment":0,"strand":"-","positions":[99826519,99826518,99826517],"ref_codon":"CCA","aa":433,"terminal":false},{"gene":"gag","copy_alignment":0,"strand":"-","positions":[99826516,99826515,99826514],"ref_codon":"GGA","aa":434,"terminal":false},{"gene":"gag","copy_alignment":0,"strand":"-","positions":[99826513,99826512,99826511],"ref_codon":"AGC","aa":435,"terminal":false},{"gene":"gag","copy_alignment":0,"strand":"-","positions":[99826510,99826509,99826508],"ref_codon":"GCC","aa":436,"terminal":false},{"gene":"gag","copy_alignment":0,"strand":"-","positions":[99826507,99826506,99826505],"ref_codon":"TGC","aa":437,"terminal":false},{"gene":"gag","copy_alignment":0,"strand":"-","positions":[99826504,99826503,99826502],"ref_codon":"CCC","aa":438,"terminal":false},{"gene":"gag","copy_alignment":0,"strand":"-","positions":[99826501,99826500,99826499],"ref_codon":"TCA","aa":439,"terminal":false},{"gene":"gag","copy_alignment":0,"strand":"-","positions":[99826498,99826497,99826496],"ref_codon":"TTT","aa":440,"terminal":false},{"gene":"gag","copy_alignment":0,"strand":"-","positions":[99826495,99826494,99826493],"ref_codon":"AAT","aa":441,"terminal":false},{"gene":"gag","copy_alignment":0,"strand":"-","positions":[99826492,99826491,99826490],"ref_codon":"ACA","aa":442,"terminal":false},{"gene":"gag","copy_alignment":0,"strand":"-","positions":[99826489,99826488,99826487],"ref_codon":"GTA","aa":443,"terminal":false},{"gene":"gag","copy_alignment":0,"strand":"-","positions":[99826486,99826485,99826484],"ref_codon":"AGA","aa":444,"terminal":false},{"gene":"gag","copy_alignment":0,"strand":"-","positions":[99826483,99826482,99826481],"ref_codon":"CAA","aa":445,"terminal":false},{"gene":"gag","copy_alignment":0,"strand":"-","positions":[99826480,99826479,99826478],"ref_codon":"GGT","aa":446,"terminal":false},{"gene":"gag","copy_alignment":0,"strand":"-","positions":[99826477,99826476,99826475],"ref_codon":"TCG","aa":447,"terminal":false},{"gene":"gag","copy_alignment":0,"strand":"-","positions":[99826474,99826473,99826472],"ref_codon":"AAA","aa":448,"terminal":false},{"gene":"gag","copy_alignment":0,"strand":"-","positions":[99826471,99826470,99826469],"ref_codon":"GAG","aa":449,"terminal":false},{"gene":"gag","copy_alignment":0,"strand":"-","positions":[99826468,99826467,99826466],"ref_codon":"CCC","aa":450,"terminal":false},{"gene":"gag","copy_alignment":0,"strand":"-","positions":[99826465,99826464,99826463],"ref_codon":"TAC","aa":451,"terminal":false},{"gene":"gag","copy_alignment":0,"strand":"-","positions":[99826462,99826461,99826460],"ref_codon":"CCT","aa":452,"terminal":false},{"gene":"gag","copy_alignment":0,"strand":"-","positions":[99826459,99826458,99826457],"ref_codon":"GAT","aa":453,"terminal":false},{"gene":"gag","copy_alignment":0,"strand":"-","positions":[99826456,99826455,99826454],"ref_codon":"TTT","aa":454,"terminal":false},{"gene":"gag","copy_alignment":0,"strand":"-","positions":[99826453,99826452,99826451],"ref_codon":"GTG","aa":455,"terminal":false},{"gene":"gag","copy_alignment":0,"strand":"-","positions":[99826450,99826449,99826448],"ref_codon":"GCA","aa":456,"terminal":false},{"gene":"gag","copy_alignment":0,"strand":"-","positions":[99826447,99826446,99826445],"ref_codon":"AGG","aa":457,"terminal":false},{"gene":"gag","copy_alignment":0,"strand":"-","positions":[99826444,99826443,99826442],"ref_codon":"CTC","aa":458,"terminal":false},{"gene":"gag","copy_alignment":0,"strand":"-","positions":[99826441,99826440,99826439],"ref_codon":"CAA","aa":459,"terminal":false},{"gene":"gag","copy_alignment":0,"strand":"-","positions":[99826438,99826437,99826436],"ref_codon":"GAT","aa":460,"terminal":false},{"gene":"gag","copy_alignment":0,"strand":"-","positions":[99826435,99826434,99826433],"ref_codon":"GTT","aa":461,"terminal":false},{"gene":"gag","copy_alignment":0,"strand":"-","positions":[99826432,99826431,99826430],"ref_codon":"GCT","aa":462,"terminal":false},{"gene":"gag","copy_alignment":0,"strand":"-","positions":[99826429,99826428,99826427],"ref_codon":"CAA","aa":463,"terminal":false},{"gene":"gag","copy_alignment":0,"strand":"-","positions":[99826426,99826425,99826424],"ref_codon":"AAG","aa":464,"terminal":false},{"gene":"gag","copy_alignment":0,"strand":"-","positions":[99826423,99826422,99826421],"ref_codon":"TCA","aa":465,"terminal":false},{"gene":"gag","copy_alignment":0,"strand":"-","positions":[99826420,99826419,99826418],"ref_codon":"ATT","aa":466,"terminal":false},{"gene":"gag","copy_alignment":0,"strand":"-","positions":[99826417,99826416,99826415],"ref_codon":"GCC","aa":467,"terminal":false},{"gene":"gag","copy_alignment":0,"strand":"-","positions":[99826414,99826413,99826412],"ref_codon":"AAT","aa":468,"terminal":false},{"gene":"gag","copy_alignment":0,"strand":"-","positions":[99826411,99826410,99826409],"ref_codon":"GAA","aa":469,"terminal":false},{"gene":"gag","copy_alignment":0,"strand":"-","positions":[99826408,99826407,99826406],"ref_codon":"AAA","aa":470,"terminal":false},{"gene":"gag","copy_alignment":0,"strand":"-","positions":[99826405,99826404,99826403],"ref_codon":"GCC","aa":471,"terminal":false},{"gene":"gag","copy_alignment":0,"strand":"-","positions":[99826402,99826401,99826400],"ref_codon":"CGT","aa":472,"terminal":false},{"gene":"gag","copy_alignment":0,"strand":"-","positions":[99826399,99826398,99826397],"ref_codon":"AAG","aa":473,"terminal":false},{"gene":"gag","copy_alignment":0,"strand":"-","positions":[99826396,99826395,99826394],"ref_codon":"GTC","aa":474,"terminal":false},{"gene":"gag","copy_alignment":0,"strand":"-","positions":[99826393,99826392,99826391],"ref_codon":"ATA","aa":475,"terminal":false},{"gene":"gag","copy_alignment":0,"strand":"-","positions":[99826390,99826389,99826388],"ref_codon":"GTG","aa":476,"terminal":false},{"gene":"gag","copy_alignment":0,"strand":"-","positions":[99826387,99826386,99826385],"ref_codon":"GAG","aa":477,"terminal":false},{"gene":"gag","copy_alignment":0,"strand":"-","positions":[99826384,99826383,99826382],"ref_codon":"TTG","aa":478,"terminal":false},{"gene":"gag","copy_alignment":0,"strand":"-","positions":[99826381,99826380,99826379],"ref_codon":"ATG","aa":479,"terminal":false},{"gene":"gag","copy_alignment":0,"strand":"-","positions":[99826378,99826377,99826376],"ref_codon":"GCA","aa":480,"terminal":false},{"gene":"gag","copy_alignment":0,"strand":"-","positions":[99826375,99826374,99826373],"ref_codon":"TAT","aa":481,"terminal":false},{"gene":"gag","copy_alignment":0,"strand":"-","positions":[99826372,99826371,99826370],"ref_codon":"GAA","aa":482,"terminal":false},{"gene":"gag","copy_alignment":0,"strand":"-","positions":[99826369,99826368,99826367],"ref_codon":"AAC","aa":483,"terminal":false},{"gene":"gag","copy_alignment":0,"strand":"-","positions":[99826366,99826365,99826364],"ref_codon":"GCC","aa":484,"terminal":false},{"gene":"gag","copy_alignment":0,"strand":"-","positions":[99826363,99826362,99826361],"ref_codon":"AAT","aa":485,"terminal":false},{"gene":"gag","copy_alignment":0,"strand":"-","positions":[99826360,99826359,99826358],"ref_codon":"CCT","aa":486,"terminal":false},{"gene":"gag","copy_alignment":0,"strand":"-","positions":[99826357,99826356,99826355],"ref_codon":"GAG","aa":487,"terminal":false},{"gene":"gag","copy_alignment":0,"strand":"-","positions":[99826354,99826353,99826352],"ref_codon":"TGT","aa":488,"terminal":false},{"gene":"gag","copy_alignment":0,"strand":"-","positions":[99826351,99826350,99826349],"ref_codon":"CAA","aa":489,"terminal":false},{"gene":"gag","copy_alignment":0,"strand":"-","positions":[99826348,99826347,99826346],"ref_codon":"TCA","aa":490,"terminal":false},{"gene":"gag","copy_alignment":0,"strand":"-","positions":[99826345,99826344,99826343],"ref_codon":"GCC","aa":491,"terminal":false},{"gene":"gag","copy_alignment":0,"strand":"-","positions":[99826342,99826341,99826340],"ref_codon":"ATT","aa":492,"terminal":false},{"gene":"gag","copy_alignment":0,"strand":"-","positions":[99826339,99826338,99826337],"ref_codon":"AAG","aa":493,"terminal":false},{"gene":"gag","copy_alignment":0,"strand":"-","positions":[99826336,99826335,99826334],"ref_codon":"CCA","aa":494,"terminal":false},{"gene":"gag","copy_alignment":0,"strand":"-","positions":[99826333,99826332,99826331],"ref_codon":"TTA","aa":495,"terminal":false},{"gene":"gag","copy_alignment":0,"strand":"-","positions":[99826330,99826329,99826328],"ref_codon":"AAA","aa":496,"terminal":false},{"gene":"gag","copy_alignment":0,"strand":"-","positions":[99826327,99826326,99826325],"ref_codon":"GGA","aa":497,"terminal":false},{"gene":"gag","copy_alignment":0,"strand":"-","positions":[99826324,99826323,99826322],"ref_codon":"AAG","aa":498,"terminal":false},{"gene":"gag","copy_alignment":0,"strand":"-","positions":[99826321,99826320,99826319],"ref_codon":"GTT","aa":499,"terminal":false},{"gene":"gag","copy_alignment":0,"strand":"-","positions":[99826318,99826317,99826316],"ref_codon":"CCC","aa":500,"terminal":false},{"gene":"gag","copy_alignment":0,"strand":"-","positions":[99826315,99826314,99826313],"ref_codon":"GCA","aa":501,"terminal":false},{"gene":"gag","copy_alignment":0,"strand":"-","positions":[99826312,99826311,99826310],"ref_codon":"GGA","aa":502,"terminal":false},{"gene":"gag","copy_alignment":0,"strand":"-","positions":[99826309,99826308,99826307],"ref_codon":"TCA","aa":503,"terminal":false},{"gene":"gag","copy_alignment":0,"strand":"-","positions":[99826306,99826305,99826304],"ref_codon":"GAT","aa":504,"terminal":false},{"gene":"gag","copy_alignment":0,"strand":"-","positions":[99826303,99826302,99826301],"ref_codon":"GTA","aa":505,"terminal":false},{"gene":"gag","copy_alignment":0,"strand":"-","positions":[99826300,99826299,99826298],"ref_codon":"ATC","aa":506,"terminal":false},{"gene":"gag","copy_alignment":0,"strand":"-","positions":[99826297,99826296,99826295],"ref_codon":"TCA","aa":507,"terminal":false},{"gene":"gag","copy_alignment":0,"strand":"-","positions":[99826294,99826293,99826292],"ref_codon":"GAA","aa":508,"terminal":false},{"gene":"gag","copy_alignment":0,"strand":"-","positions":[99826291,99826290,99826289],"ref_codon":"TAT","aa":509,"terminal":false},{"gene":"gag","copy_alignment":0,"strand":"-","positions":[99826288,99826287,99826286],"ref_codon":"GTA","aa":510,"terminal":false},{"gene":"gag","copy_alignment":0,"strand":"-","positions":[99826285,99826284,99826283],"ref_codon":"AAA","aa":511,"terminal":false},{"gene":"gag","copy_alignment":0,"strand":"-","positions":[99826282,99826281,99826280],"ref_codon":"GCC","aa":512,"terminal":false},{"gene":"gag","copy_alignment":0,"strand":"-","positions":[99826279,99826278,99826277],"ref_codon":"TGT","aa":513,"terminal":false},{"gene":"gag","copy_alignment":0,"strand":"-","positions":[99826276,99826275,99826274],"ref_codon":"GAT","aa":514,"terminal":false},{"gene":"gag","copy_alignment":0,"strand":"-","positions":[99826273,99826272,99826271],"ref_codon":"GGA","aa":515,"terminal":false},{"gene":"gag","copy_alignment":0,"strand":"-","positions":[99826270,99826269,99826268],"ref_codon":"ATC","aa":516,"terminal":false},{"gene":"gag","copy_alignment":0,"strand":"-","positions":[99826267,99826266,99826265],"ref_codon":"AGA","aa":517,"terminal":false},{"gene":"gag","copy_alignment":0,"strand":"-","positions":[99826264,99826263,99826262],"ref_codon":"GGA","aa":518,"terminal":false},{"gene":"gag","copy_alignment":0,"strand":"-","positions":[99826261,99826260,99826259],"ref_codon":"GCT","aa":519,"terminal":false},{"gene":"gag","copy_alignment":0,"strand":"-","positions":[99826258,99826257,99826256],"ref_codon":"ATG","aa":520,"terminal":false},{"gene":"gag","copy_alignment":0,"strand":"-","positions":[99826255,99826254,99826253],"ref_codon":"CAT","aa":521,"terminal":false},{"gene":"gag","copy_alignment":0,"strand":"-","positions":[99826252,99826251,99826250],"ref_codon":"AAA","aa":522,"terminal":false},{"gene":"gag","copy_alignment":0,"strand":"-","positions":[99826249,99826248,99826247],"ref_codon":"GCT","aa":523,"terminal":false},{"gene":"gag","copy_alignment":0,"strand":"-","positions":[99826246,99826245,99826244],"ref_codon":"ATG","aa":524,"terminal":false},{"gene":"gag","copy_alignment":0,"strand":"-","positions":[99826243,99826242,99826241],"ref_codon":"CTT","aa":525,"terminal":false},{"gene":"gag","copy_alignment":0,"strand":"-","positions":[99826240,99826239,99826238],"ref_codon":"ATG","aa":526,"terminal":false},{"gene":"gag","copy_alignment":0,"strand":"-","positions":[99826237,99826236,99826235],"ref_codon":"GCT","aa":527,"terminal":false},{"gene":"gag","copy_alignment":0,"strand":"-","positions":[99826234,99826233,99826232],"ref_codon":"CAA","aa":528,"terminal":false},{"gene":"gag","copy_alignment":0,"strand":"-","positions":[99826231,99826230,99826229],"ref_codon":"GCA","aa":529,"terminal":false},{"gene":"gag","copy_alignment":0,"strand":"-","positions":[99826228,99826227,99826226],"ref_codon":"ATA","aa":530,"terminal":false},{"gene":"gag","copy_alignment":0,"strand":"-","positions":[99826225,99826224,99826223],"ref_codon":"ACA","aa":531,"terminal":false},{"gene":"gag","copy_alignment":0,"strand":"-","positions":[99826222,99826221,99826220],"ref_codon":"GGA","aa":532,"terminal":false},{"gene":"gag","copy_alignment":0,"strand":"-","positions":[99826219,99826218,99826217],"ref_codon":"GTT","aa":533,"terminal":false},{"gene":"gag","copy_alignment":0,"strand":"-","positions":[99826216,99826215,99826214],"ref_codon":"GTT","aa":534,"terminal":false},{"gene":"gag","copy_alignment":0,"strand":"-","positions":[99826213,99826212,99826211],"ref_codon":"TTA","aa":535,"terminal":false},{"gene":"gag","copy_alignment":0,"strand":"-","positions":[99826210,99826209,99826208],"ref_codon":"GGA","aa":536,"terminal":false},{"gene":"gag","copy_alignment":0,"strand":"-","positions":[99826207,99826206,99826205],"ref_codon":"GGA","aa":537,"terminal":false},{"gene":"gag","copy_alignment":0,"strand":"-","positions":[99826204,99826203,99826202],"ref_codon":"CAA","aa":538,"terminal":false},{"gene":"gag","copy_alignment":0,"strand":"-","positions":[99826201,99826200,99826199],"ref_codon":"GTT","aa":539,"terminal":false},{"gene":"gag","copy_alignment":0,"strand":"-","positions":[99826198,99826197,99826196],"ref_codon":"AGA","aa":540,"terminal":false},{"gene":"gag","copy_alignment":0,"strand":"-","positions":[99826195,99826194,99826193],"ref_codon":"ACA","aa":541,"terminal":false},{"gene":"gag","copy_alignment":0,"strand":"-","positions":[99826192,99826191,99826190],"ref_codon":"TTT","aa":542,"terminal":false},{"gene":"gag","copy_alignment":0,"strand":"-","positions":[99826189,99826188,99826187],"ref_codon":"GGA","aa":543,"terminal":false},{"gene":"gag","copy_alignment":0,"strand":"-","positions":[99826186,99826185,99826184],"ref_codon":"GGA","aa":544,"terminal":false},{"gene":"gag","copy_alignment":0,"strand":"-","positions":[99826183,99826182,99826181],"ref_codon":"AAA","aa":545,"terminal":false},{"gene":"gag","copy_alignment":0,"strand":"-","positions":[99826180,99826179,99826178],"ref_codon":"TGT","aa":546,"terminal":false},{"gene":"gag","copy_alignment":0,"strand":"-","positions":[99826177,99826176,99826175],"ref_codon":"TAC","aa":547,"terminal":false},{"gene":"gag","copy_alignment":0,"strand":"-","positions":[99826174,99826173,99826172],"ref_codon":"AAT","aa":548,"terminal":false},{"gene":"gag","copy_alignment":0,"strand":"-","positions":[99826171,99826170,99826169],"ref_codon":"TGT","aa":549,"terminal":false},{"gene":"gag","copy_alignment":0,"strand":"-","positions":[99826168,99826167,99826166],"ref_codon":"GGT","aa":550,"terminal":false},{"gene":"gag","copy_alignment":0,"strand":"-","positions":[99826165,99826164,99826163],"ref_codon":"CAA","aa":551,"terminal":false},{"gene":"gag","copy_alignment":0,"strand":"-","positions":[99826162,99826161,99826160],"ref_codon":"ATT","aa":552,"terminal":false},{"gene":"gag","copy_alignment":0,"strand":"-","positions":[99826159,99826158,99826157],"ref_codon":"GGT","aa":553,"terminal":false},{"gene":"gag","copy_alignment":0,"strand":"-","positions":[99826156,99826155,99826154],"ref_codon":"CAC","aa":554,"terminal":false},{"gene":"gag","copy_alignment":0,"strand":"-","positions":[99826153,99826152,99826151],"ref_codon":"TTA","aa":555,"terminal":false},{"gene":"gag","copy_alignment":0,"strand":"-","positions":[99826150,99826149,99826148],"ref_codon":"AAA","aa":556,"terminal":false},{"gene":"gag","copy_alignment":0,"strand":"-","positions":[99826147,99826146,99826145],"ref_codon":"AAG","aa":557,"terminal":false},{"gene":"gag","copy_alignment":0,"strand":"-","positions":[99826144,99826143,99826142],"ref_codon":"AAT","aa":558,"terminal":false},{"gene":"gag","copy_alignment":0,"strand":"-","positions":[99826141,99826140,99826139],"ref_codon":"TGC","aa":559,"terminal":false},{"gene":"gag","copy_alignment":0,"strand":"-","positions":[99826138,99826137,99826136],"ref_codon":"CCA","aa":560,"terminal":false},{"gene":"gag","copy_alignment":0,"strand":"-","positions":[99826135,99826134,99826133],"ref_codon":"GTC","aa":561,"terminal":false},{"gene":"gag","copy_alignment":0,"strand":"-","positions":[99826132,99826131,99826130],"ref_codon":"TCA","aa":562,"terminal":false},{"gene":"gag","copy_alignment":0,"strand":"-","positions":[99826129,99826128,99826127],"ref_codon":"AAT","aa":563,"terminal":false},{"gene":"gag","copy_alignment":0,"strand":"-","positions":[99826126,99826125,99826124],"ref_codon":"AAA","aa":564,"terminal":false},{"gene":"gag","copy_alignment":0,"strand":"-","positions":[99826123,99826122,99826121],"ref_codon":"CAG","aa":565,"terminal":false},{"gene":"gag","copy_alignment":0,"strand":"-","positions":[99826120,99826119,99826118],"ref_codon":"AAT","aa":566,"terminal":false},{"gene":"gag","copy_alignment":0,"strand":"-","positions":[99826117,99826116,99826115],"ref_codon":"ATA","aa":567,"terminal":false},{"gene":"gag","copy_alignment":0,"strand":"-","positions":[99826114,99826113,99826112],"ref_codon":"ACT","aa":568,"terminal":false},{"gene":"gag","copy_alignment":0,"strand":"-","positions":[99826111,99826110,99826109],"ref_codon":"ATT","aa":569,"terminal":false},{"gene":"gag","copy_alignment":0,"strand":"-","positions":[99826108,99826107,99826106],"ref_codon":"CAA","aa":570,"terminal":false},{"gene":"gag","copy_alignment":0,"strand":"-","positions":[99826105,99826104,99826103],"ref_codon":"GCA","aa":571,"terminal":false},{"gene":"gag","copy_alignment":0,"strand":"-","positions":[99826102,99826101,99826100],"ref_codon":"ACT","aa":572,"terminal":false},{"gene":"gag","copy_alignment":0,"strand":"-","positions":[99826099,99826098,99826097],"ref_codon":"ACA","aa":573,"terminal":false},{"gene":"gag","copy_alignment":0,"strand":"-","positions":[99826096,99826095,99826094],"ref_codon":"ACA","aa":574,"terminal":false},{"gene":"gag","copy_alignment":0,"strand":"-","positions":[99826093,99826092,99826091],"ref_codon":"GGT","aa":575,"terminal":false},{"gene":"gag","copy_alignment":0,"strand":"-","positions":[99826090,99826089,99826088],"ref_codon":"AGA","aa":576,"terminal":false},{"gene":"gag","copy_alignment":0,"strand":"-","positions":[99826087,99826086,99826085],"ref_codon":"GAG","aa":577,"terminal":false},{"gene":"gag","copy_alignment":0,"strand":"-","positions":[99826084,99826083,99826082],"ref_codon":"CCA","aa":578,"terminal":false},{"gene":"gag","copy_alignment":0,"strand":"-","positions":[99826081,99826080,99826079],"ref_codon":"CCT","aa":579,"terminal":false},{"gene":"gag","copy_alignment":0,"strand":"-","positions":[99826078,99826077,99826076],"ref_codon":"GAC","aa":580,"terminal":false},{"gene":"gag","copy_alignment":0,"strand":"-","positions":[99826075,99826074,99826073],"ref_codon":"TTA","aa":581,"terminal":false},{"gene":"gag","copy_alignment":0,"strand":"-","positions":[99826072,99826071,99826070],"ref_codon":"TGT","aa":582,"terminal":false},{"gene":"gag","copy_alignment":0,"strand":"-","positions":[99826069,99826068,99826067],"ref_codon":"CCA","aa":583,"terminal":false},{"gene":"gag","copy_alignment":0,"strand":"-","positions":[99826066,99826065,99826064],"ref_codon":"AGA","aa":584,"terminal":false},{"gene":"gag","copy_alignment":0,"strand":"-","positions":[99826063,99826062,99826061],"ref_codon":"TGT","aa":585,"terminal":false},{"gene":"gag","copy_alignment":0,"strand":"-","positions":[99826060,99826059,99826058],"ref_codon":"AAA","aa":586,"terminal":false},{"gene":"gag","copy_alignment":0,"strand":"-","positions":[99826057,99826056,99826055],"ref_codon":"AAA","aa":587,"terminal":false},{"gene":"gag","copy_alignment":0,"strand":"-","positions":[99826054,99826053,99826052],"ref_codon":"GGA","aa":588,"terminal":false},{"gene":"gag","copy_alignment":0,"strand":"-","positions":[99826051,99826050,99826049],"ref_codon":"AAA","aa":589,"terminal":false},{"gene":"gag","copy_alignment":0,"strand":"-","positions":[99826048,99826047,99826046],"ref_codon":"CAT","aa":590,"terminal":false},{"gene":"gag","copy_alignment":0,"strand":"-","positions":[99826045,99826044,99826043],"ref_codon":"TGG","aa":591,"terminal":false},{"gene":"gag","copy_alignment":0,"strand":"-","positions":[99826042,99826041,99826040],"ref_codon":"GCT","aa":592,"terminal":false},{"gene":"gag","copy_alignment":0,"strand":"-","positions":[99826039,99826038,99826037],"ref_codon":"AGT","aa":593,"terminal":false},{"gene":"gag","copy_alignment":0,"strand":"-","positions":[99826036,99826035,99826034],"ref_codon":"CAA","aa":594,"terminal":false},{"gene":"gag","copy_alignment":0,"strand":"-","positions":[99826033,99826032,99826031],"ref_codon":"TGT","aa":595,"terminal":false},{"gene":"gag","copy_alignment":0,"strand":"-","positions":[99826030,99826029,99826028],"ref_codon":"CGT","aa":596,"terminal":false},{"gene":"gag","copy_alignment":0,"strand":"-","positions":[99826027,99826026,99826025],"ref_codon":"TCT","aa":597,"terminal":false},{"gene":"gag","copy_alignment":0,"strand":"-","positions":[99826024,99826023,99826022],"ref_codon":"AAA","aa":598,"terminal":false},{"gene":"gag","copy_alignment":0,"strand":"-","positions":[99826021,99826020,99826019],"ref_codon":"TTT","aa":599,"terminal":false},{"gene":"gag","copy_alignment":0,"strand":"-","positions":[99826018,99826017,99826016],"ref_codon":"GAT","aa":600,"terminal":false},{"gene":"gag","copy_alignment":0,"strand":"-","positions":[99826015,99826014,99826013],"ref_codon":"AAA","aa":601,"terminal":false},{"gene":"gag","copy_alignment":0,"strand":"-","positions":[99826012,99826011,99826010],"ref_codon":"AAT","aa":602,"terminal":false},{"gene":"gag","copy_alignment":0,"strand":"-","positions":[99826009,99826008,99826007],"ref_codon":"GGG","aa":603,"terminal":false},{"gene":"gag","copy_alignment":0,"strand":"-","positions":[99826006,99826005,99826004],"ref_codon":"CAA","aa":604,"terminal":false},{"gene":"gag","copy_alignment":0,"strand":"-","positions":[99826003,99826002,99826001],"ref_codon":"CCA","aa":605,"terminal":false},{"gene":"gag","copy_alignment":0,"strand":"-","positions":[99826000,99825999,99825998],"ref_codon":"TTG","aa":606,"terminal":false},{"gene":"gag","copy_alignment":0,"strand":"-","positions":[99825997,99825996,99825995],"ref_codon":"TCG","aa":607,"terminal":false},{"gene":"gag","copy_alignment":0,"strand":"-","positions":[99825994,99825993,99825992],"ref_codon":"GGA","aa":608,"terminal":false},{"gene":"gag","copy_alignment":0,"strand":"-","positions":[99825991,99825990,99825989],"ref_codon":"AAC","aa":609,"terminal":false},{"gene":"gag","copy_alignment":0,"strand":"-","positions":[99825988,99825987,99825986],"ref_codon":"GAC","aa":610,"terminal":false},{"gene":"gag","copy_alignment":0,"strand":"-","positions":[99825985,99825984,99825983],"ref_codon":"CAA","aa":611,"terminal":false},{"gene":"gag","copy_alignment":0,"strand":"-","positions":[99825982,99825981,99825980],"ref_codon":"AGG","aa":612,"terminal":false},{"gene":"gag","copy_alignment":0,"strand":"-","positions":[99825979,99825978,99825977],"ref_codon":"GGC","aa":613,"terminal":false},{"gene":"gag","copy_alignment":0,"strand":"-","positions":[99825976,99825975,99825974],"ref_codon":"CAG","aa":614,"terminal":false},{"gene":"gag","copy_alignment":0,"strand":"-","positions":[99825973,99825972,99825971],"ref_codon":"CCT","aa":615,"terminal":false},{"gene":"gag","copy_alignment":0,"strand":"-","positions":[99825970,99825969,99825968],"ref_codon":"CAG","aa":616,"terminal":false},{"gene":"gag","copy_alignment":0,"strand":"-","positions":[99825967,99825966,99825965],"ref_codon":"GCC","aa":617,"terminal":false},{"gene":"gag","copy_alignment":0,"strand":"-","positions":[99825964,99825963,99825962],"ref_codon":"CCA","aa":618,"terminal":false},{"gene":"gag","copy_alignment":0,"strand":"-","positions":[99825961,99825960,99825959],"ref_codon":"CAA","aa":619,"terminal":false},{"gene":"gag","copy_alignment":0,"strand":"-","positions":[99825958,99825957,99825956],"ref_codon":"CAA","aa":620,"terminal":false},{"gene":"gag","copy_alignment":0,"strand":"-","positions":[99825955,99825954,99825953],"ref_codon":"ACT","aa":621,"terminal":false},{"gene":"gag","copy_alignment":0,"strand":"-","positions":[99825952,99825951,99825950],"ref_codon":"GGG","aa":622,"terminal":false},{"gene":"gag","copy_alignment":0,"strand":"-","positions":[99825949,99825948,99825947],"ref_codon":"GCA","aa":623,"terminal":false},{"gene":"gag","copy_alignment":0,"strand":"-","positions":[99825946,99825945,99825944],"ref_codon":"TTC","aa":624,"terminal":false},{"gene":"gag","copy_alignment":0,"strand":"-","positions":[99825943,99825942,99825941],"ref_codon":"CCA","aa":625,"terminal":false},{"gene":"gag","copy_alignment":0,"strand":"-","positions":[99825940,99825939,99825938],"ref_codon":"ATT","aa":626,"terminal":false},{"gene":"gag","copy_alignment":0,"strand":"-","positions":[99825937,99825936,99825935],"ref_codon":"CAG","aa":627,"terminal":false},{"gene":"gag","copy_alignment":0,"strand":"-","positions":[99825934,99825933,99825932],"ref_codon":"CCA","aa":628,"terminal":false},{"gene":"gag","copy_alignment":0,"strand":"-","positions":[99825931,99825930,99825929],"ref_codon":"TTT","aa":629,"terminal":false},{"gene":"gag","copy_alignment":0,"strand":"-","positions":[99825928,99825927,99825926],"ref_codon":"GTT","aa":630,"terminal":false},{"gene":"gag","copy_alignment":0,"strand":"-","positions":[99825925,99825924,99825923],"ref_codon":"CCT","aa":631,"terminal":false},{"gene":"gag","copy_alignment":0,"strand":"-","positions":[99825922,99825921,99825920],"ref_codon":"CAG","aa":632,"terminal":false},{"gene":"gag","copy_alignment":0,"strand":"-","positions":[99825919,99825918,99825917],"ref_codon":"GGT","aa":633,"terminal":false},{"gene":"gag","copy_alignment":0,"strand":"-","positions":[99825916,99825915,99825914],"ref_codon":"TTT","aa":634,"terminal":false},{"gene":"gag","copy_alignment":0,"strand":"-","positions":[99825913,99825912,99825911],"ref_codon":"CAG","aa":635,"terminal":false},{"gene":"gag","copy_alignment":0,"strand":"-","positions":[99825910,99825909,99825908],"ref_codon":"GGA","aa":636,"terminal":false},{"gene":"gag","copy_alignment":0,"strand":"-","positions":[99825907,99825906,99825905],"ref_codon":"CAA","aa":637,"terminal":false},{"gene":"gag","copy_alignment":0,"strand":"-","positions":[99825904,99825903,99825902],"ref_codon":"CAA","aa":638,"terminal":false},{"gene":"gag","copy_alignment":0,"strand":"-","positions":[99825901,99825900,99825899],"ref_codon":"ACC","aa":639,"terminal":false},{"gene":"gag","copy_alignment":0,"strand":"-","positions":[99825896,99825895,99825894],"ref_codon":"CTG","aa":641,"terminal":false},{"gene":"gag","copy_alignment":0,"strand":"-","positions":[99825893,99825892,99825891],"ref_codon":"TCC","aa":642,"terminal":false},{"gene":"gag","copy_alignment":0,"strand":"-","positions":[99825890,99825889,99825888],"ref_codon":"CAA","aa":643,"terminal":false},{"gene":"gag","copy_alignment":0,"strand":"-","positions":[99825887,99825886,99825885],"ref_codon":"GTG","aa":644,"terminal":false},{"gene":"gag","copy_alignment":0,"strand":"-","positions":[99825884,99825883,99825882],"ref_codon":"TTT","aa":645,"terminal":false},{"gene":"gag","copy_alignment":0,"strand":"-","positions":[99825881,99825880,99825879],"ref_codon":"CAG","aa":646,"terminal":false},{"gene":"gag","copy_alignment":0,"strand":"-","positions":[99825878,99825877,99825876],"ref_codon":"GGA","aa":647,"terminal":false},{"gene":"gag","copy_alignment":0,"strand":"-","positions":[99825875,99825874,99825873],"ref_codon":"ATA","aa":648,"terminal":false},{"gene":"gag","copy_alignment":0,"strand":"-","positions":[99825872,99825871,99825870],"ref_codon":"AGC","aa":649,"terminal":false},{"gene":"gag","copy_alignment":0,"strand":"-","positions":[99825869,99825868,99825867],"ref_codon":"CAG","aa":650,"terminal":false},{"gene":"gag","copy_alignment":0,"strand":"-","positions":[99825866,99825865,99825864],"ref_codon":"TTA","aa":651,"terminal":false},{"gene":"gag","copy_alignment":0,"strand":"-","positions":[99825863,99825862,99825861],"ref_codon":"CCA","aa":652,"terminal":false},{"gene":"gag","copy_alignment":0,"strand":"-","positions":[99825860,99825859,99825858],"ref_codon":"CGA","aa":653,"terminal":false},{"gene":"gag","copy_alignment":0,"strand":"-","positions":[99825857,99825856,99825855],"ref_codon":"TAC","aa":654,"terminal":false},{"gene":"gag","copy_alignment":0,"strand":"-","positions":[99825854,99825853,99825852],"ref_codon":"AAC","aa":655,"terminal":false},{"gene":"gag","copy_alignment":0,"strand":"-","positions":[99825851,99825850,99825849],"ref_codon":"AAT","aa":656,"terminal":false},{"gene":"gag","copy_alignment":0,"strand":"-","positions":[99825848,99825847,99825846],"ref_codon":"TGT","aa":657,"terminal":false},{"gene":"gag","copy_alignment":0,"strand":"-","positions":[99825845,99825844,99825843],"ref_codon":"CCC","aa":658,"terminal":false},{"gene":"gag","copy_alignment":0,"strand":"-","positions":[99825842,99825841,99825840],"ref_codon":"CCG","aa":659,"terminal":false},{"gene":"gag","copy_alignment":0,"strand":"-","positions":[99825839,99825838,99825837],"ref_codon":"CCA","aa":660,"terminal":false},{"gene":"gag","copy_alignment":0,"strand":"-","positions":[99825836,99825835,99825834],"ref_codon":"CGA","aa":661,"terminal":false},{"gene":"gag","copy_alignment":0,"strand":"-","positions":[99825833,99825832,99825831],"ref_codon":"GCG","aa":662,"terminal":false},{"gene":"gag","copy_alignment":0,"strand":"-","positions":[99825830,99825829,99825828],"ref_codon":"GCA","aa":663,"terminal":false},{"gene":"gag","copy_alignment":0,"strand":"-","positions":[99825827,99825826,99825825],"ref_codon":"GTG","aa":664,"terminal":false},{"gene":"gag","copy_alignment":0,"strand":"-","positions":[99825824,99825823,99825822],"ref_codon":"CAG","aa":665,"terminal":false},{"gene":"gag","copy_alignment":0,"strand":"-","positions":[99825821,99825820,99825819],"ref_codon":"CAG","aa":666,"terminal":false},{"gene":"gag","copy_alignment":0,"strand":"-","positions":[99825818,99825817,99825816],"ref_codon":"TAG","aa":667,"terminal":true},{"gene":"pro","copy_alignment":0,"strand":"-","positions":[99826013,99826012,99826011],"ref_codon":"AAA","aa":1,"terminal":false},{"gene":"pro","copy_alignment":0,"strand":"-","positions":[99826010,99826009,99826008],"ref_codon":"TGG","aa":2,"terminal":false},{"gene":"pro","copy_alignment":0,"strand":"-","positions":[99826007,99826006,99826005],"ref_codon":"GCA","aa":3,"terminal":false},{"gene":"pro","copy_alignment":0,"strand":"-","positions":[99826004,99826003,99826002],"ref_codon":"ACC","aa":4,"terminal":false},{"gene":"pro","copy_alignment":0,"strand":"-","positions":[99826001,99826000,99825999],"ref_codon":"ATT","aa":5,"terminal":false},{"gene":"pro","copy_alignment":0,"strand":"-","positions":[99825998,99825997,99825996],"ref_codon":"GTC","aa":6,"terminal":false},{"gene":"pro","copy_alignment":0,"strand":"-","positions":[99825995,99825994,99825993],"ref_codon":"GGG","aa":7,"terminal":false},{"gene":"pro","copy_alignment":0,"strand":"-","positions":[99825992,99825991,99825990],"ref_codon":"AAA","aa":8,"terminal":false},{"gene":"pro","copy_alignment":0,"strand":"-","positions":[99825989,99825988,99825987],"ref_codon":"CGA","aa":9,"terminal":false},{"gene":"pro","copy_alignment":0,"strand":"-","positions":[99825986,99825985,99825984],"ref_codon":"CCA","aa":10,"terminal":false},{"gene":"pro","copy_alignment":0,"strand":"-","positions":[99825983,99825982,99825981],"ref_codon":"AAG","aa":11,"terminal":false},{"gene":"pro","copy_alignment":0,"strand":"-","positions":[99825980,99825979,99825978],"ref_codon":"GGG","aa":12,"terminal":false},{"gene":"pro","copy_alignment":0,"strand":"-","positions":[99825977,99825976,99825975],"ref_codon":"CCA","aa":13,"terminal":false},{"gene":"pro","copy_alignment":0,"strand":"-","positions":[99825974,99825973,99825972],"ref_codon":"GCC","aa":14,"terminal":false},{"gene":"pro","copy_alignment":0,"strand":"-","positions":[99825971,99825970,99825969],"ref_codon":"TCA","aa":15,"terminal":false},{"gene":"pro","copy_alignment":0,"strand":"-","positions":[99825968,99825967,99825966],"ref_codon":"GGC","aa":16,"terminal":false},{"gene":"pro","copy_alignment":0,"strand":"-","positions":[99825965,99825964,99825963],"ref_codon":"CCC","aa":17,"terminal":false},{"gene":"pro","copy_alignment":0,"strand":"-","positions":[99825962,99825961,99825960],"ref_codon":"ACA","aa":18,"terminal":false},{"gene":"pro","copy_alignment":0,"strand":"-","positions":[99825959,99825958,99825957],"ref_codon":"ACA","aa":19,"terminal":false},{"gene":"pro","copy_alignment":0,"strand":"-","positions":[99825956,99825955,99825954],"ref_codon":"AAC","aa":20,"terminal":false},{"gene":"pro","copy_alignment":0,"strand":"-","positions":[99825953,99825952,99825951],"ref_codon":"TGG","aa":21,"terminal":false},{"gene":"pro","copy_alignment":0,"strand":"-","positions":[99825950,99825949,99825948],"ref_codon":"GGC","aa":22,"terminal":false},{"gene":"pro","copy_alignment":0,"strand":"-","positions":[99825947,99825946,99825945],"ref_codon":"ATT","aa":23,"terminal":false},{"gene":"pro","copy_alignment":0,"strand":"-","positions":[99825944,99825943,99825942],"ref_codon":"CCC","aa":24,"terminal":false},{"gene":"pro","copy_alignment":0,"strand":"-","positions":[99825941,99825940,99825939],"ref_codon":"AAT","aa":25,"terminal":false},{"gene":"pro","copy_alignment":0,"strand":"-","positions":[99825938,99825937,99825936],"ref_codon":"TCA","aa":26,"terminal":false},{"gene":"pro","copy_alignment":0,"strand":"-","positions":[99825935,99825934,99825933],"ref_codon":"GCC","aa":27,"terminal":false},{"gene":"pro","copy_alignment":0,"strand":"-","positions":[99825932,99825931,99825930],"ref_codon":"ATT","aa":28,"terminal":false},{"gene":"pro","copy_alignment":0,"strand":"-","positions":[99825929,99825928,99825927],"ref_codon":"TGT","aa":29,"terminal":false},{"gene":"pro","copy_alignment":0,"strand":"-","positions":[99825926,99825925,99825924],"ref_codon":"TCC","aa":30,"terminal":false},{"gene":"pro","copy_alignment":0,"strand":"-","positions":[99825923,99825922,99825921],"ref_codon":"TCA","aa":31,"terminal":false},{"gene":"pro","copy_alignment":0,"strand":"-","positions":[99825920,99825919,99825918],"ref_codon":"GGG","aa":32,"terminal":false},{"gene":"pro","copy_alignment":0,"strand":"-","positions":[99825917,99825916,99825915],"ref_codon":"TTT","aa":33,"terminal":false},{"gene":"pro","copy_alignment":0,"strand":"-","positions":[99825914,99825913,99825912],"ref_codon":"TCA","aa":34,"terminal":false},{"gene":"pro","copy_alignment":0,"strand":"-","positions":[99825911,99825910,99825909],"ref_codon":"GGG","aa":35,"terminal":false},{"gene":"pro","copy_alignment":0,"strand":"-","positions":[99825908,99825907,99825906],"ref_codon":"ACA","aa":36,"terminal":false},{"gene":"pro","copy_alignment":0,"strand":"-","positions":[99825905,99825904,99825903],"ref_codon":"ACA","aa":37,"terminal":false},{"gene":"pro","copy_alignment":0,"strand":"-","positions":[99825902,99825901,99825900],"ref_codon":"AAC","aa":38,"terminal":false},{"gene":"pro","copy_alignment":0,"strand":"-","positions":[99825897,99825896,99825895],"ref_codon":"ACT","aa":40,"terminal":false},{"gene":"pro","copy_alignment":0,"strand":"-","positions":[99825894,99825893,99825892],"ref_codon":"GTC","aa":41,"terminal":false},{"gene":"pro","copy_alignment":0,"strand":"-","positions":[99825891,99825890,99825889],"ref_codon":"CCA","aa":42,"terminal":false},{"gene":"pro","copy_alignment":0,"strand":"-","positions":[99825888,99825887,99825886],"ref_codon":"AGT","aa":43,"terminal":false},{"gene":"pro","copy_alignment":0,"strand":"-","positions":[99825885,99825884,99825883],"ref_codon":"GTT","aa":44,"terminal":false},{"gene":"pro","copy_alignment":0,"strand":"-","positions":[99825882,99825881,99825880],"ref_codon":"TCA","aa":45,"terminal":false},{"gene":"pro","copy_alignment":0,"strand":"-","positions":[99825879,99825878,99825877],"ref_codon":"GGG","aa":46,"terminal":false},{"gene":"pro","copy_alignment":0,"strand":"-","positions":[99825876,99825875,99825874],"ref_codon":"AAT","aa":47,"terminal":false},{"gene":"pro","copy_alignment":0,"strand":"-","positions":[99825873,99825872,99825871],"ref_codon":"AAG","aa":48,"terminal":false},{"gene":"pro","copy_alignment":0,"strand":"-","positions":[99825870,99825869,99825868],"ref_codon":"CCA","aa":49,"terminal":false},{"gene":"pro","copy_alignment":0,"strand":"-","positions":[99825867,99825866,99825865],"ref_codon":"GTT","aa":50,"terminal":false},{"gene":"pro","copy_alignment":0,"strand":"-","positions":[99825864,99825863,99825862],"ref_codon":"ACC","aa":51,"terminal":false},{"gene":"pro","copy_alignment":0,"strand":"-","positions":[99825861,99825860,99825859],"ref_codon":"ACG","aa":52,"terminal":false},{"gene":"pro","copy_alignment":0,"strand":"-","positions":[99825858,99825857,99825856],"ref_codon":"ATA","aa":53,"terminal":false},{"gene":"pro","copy_alignment":0,"strand":"-","positions":[99825855,99825854,99825853],"ref_codon":"CAA","aa":54,"terminal":false},{"gene":"pro","copy_alignment":0,"strand":"-","positions":[99825852,99825851,99825850],"ref_codon":"CAA","aa":55,"terminal":false},{"gene":"pro","copy_alignment":0,"strand":"-","positions":[99825849,99825848,99825847],"ref_codon":"TTG","aa":56,"terminal":false},{"gene":"pro","copy_alignment":0,"strand":"-","positions":[99825846,99825845,99825844],"ref_codon":"TCC","aa":57,"terminal":false},{"gene":"pro","copy_alignment":0,"strand":"-","positions":[99825843,99825842,99825841],"ref_codon":"CCC","aa":58,"terminal":false},{"gene":"pro","copy_alignment":0,"strand":"-","positions":[99825840,99825839,99825838],"ref_codon":"GCC","aa":59,"terminal":false},{"gene":"pro","copy_alignment":0,"strand":"-","positions":[99825837,99825836,99825835],"ref_codon":"ACG","aa":60,"terminal":false},{"gene":"pro","copy_alignment":0,"strand":"-","positions":[99825834,99825833,99825832],"ref_codon":"AGC","aa":61,"terminal":false},{"gene":"pro","copy_alignment":0,"strand":"-","positions":[99825831,99825830,99825829],"ref_codon":"GGC","aa":62,"terminal":false},{"gene":"pro","copy_alignment":0,"strand":"-","positions":[99825828,99825827,99825826],"ref_codon":"AGT","aa":63,"terminal":false},{"gene":"pro","copy_alignment":0,"strand":"-","positions":[99825825,99825824,99825823],"ref_codon":"GCA","aa":64,"terminal":false},{"gene":"pro","copy_alignment":0,"strand":"-","positions":[99825822,99825821,99825820],"ref_codon":"GCA","aa":65,"terminal":false},{"gene":"pro","copy_alignment":0,"strand":"-","positions":[99825819,99825818,99825817],"ref_codon":"GTA","aa":66,"terminal":false},{"gene":"pro","copy_alignment":0,"strand":"-","positions":[99825816,99825815,99825814],"ref_codon":"GAT","aa":67,"terminal":false},{"gene":"pro","copy_alignment":0,"strand":"-","positions":[99825813,99825812,99825811],"ref_codon":"TTA","aa":68,"terminal":false},{"gene":"pro","copy_alignment":0,"strand":"-","positions":[99825810,99825809,99825808],"ref_codon":"TGT","aa":69,"terminal":false},{"gene":"pro","copy_alignment":0,"strand":"-","positions":[99825807,99825806,99825805],"ref_codon":"ACT","aa":70,"terminal":false},{"gene":"pro","copy_alignment":0,"strand":"-","positions":[99825804,99825803,99825802],"ref_codon":"ATA","aa":71,"terminal":false},{"gene":"pro","copy_alignment":0,"strand":"-","positions":[99825801,99825800,99825799],"ref_codon":"CAA","aa":72,"terminal":false},{"gene":"pro","copy_alignment":0,"strand":"-","positions":[99825798,99825797,99825796],"ref_codon":"GCA","aa":73,"terminal":false},{"gene":"pro","copy_alignment":0,"strand":"-","positions":[99825795,99825794,99825793],"ref_codon":"GTC","aa":74,"terminal":false},{"gene":"pro","copy_alignment":0,"strand":"-","positions":[99825792,99825791,99825790],"ref_codon":"TCT","aa":75,"terminal":false},{"gene":"pro","copy_alignment":0,"strand":"-","positions":[99825789,99825788,99825787],"ref_codon":"CTG","aa":76,"terminal":false},{"gene":"pro","copy_alignment":0,"strand":"-","positions":[99825786,99825785,99825784],"ref_codon":"CTT","aa":77,"terminal":false},{"gene":"pro","copy_alignment":0,"strand":"-","positions":[99825783,99825782,99825781],"ref_codon":"CCA","aa":78,"terminal":false},{"gene":"pro","copy_alignment":0,"strand":"-","positions":[99825780,99825779,99825778],"ref_codon":"GGG","aa":79,"terminal":false},{"gene":"pro","copy_alignment":0,"strand":"-","positions":[99825777,99825776,99825775],"ref_codon":"GAG","aa":80,"terminal":false},{"gene":"pro","copy_alignment":0,"strand":"-","positions":[99825774,99825773,99825772],"ref_codon":"CCC","aa":81,"terminal":false},{"gene":"pro","copy_alignment":0,"strand":"-","positions":[99825771,99825770,99825769],"ref_codon":"CCA","aa":82,"terminal":false},{"gene":"pro","copy_alignment":0,"strand":"-","positions":[99825768,99825767,99825766],"ref_codon":"CAA","aa":83,"terminal":false},{"gene":"pro","copy_alignment":0,"strand":"-","positions":[99825765,99825764,99825763],"ref_codon":"AAA","aa":84,"terminal":false},{"gene":"pro","copy_alignment":0,"strand":"-","positions":[99825762,99825761,99825760],"ref_codon":"ATC","aa":85,"terminal":false},{"gene":"pro","copy_alignment":0,"strand":"-","positions":[99825759,99825758,99825757],"ref_codon":"CCC","aa":86,"terminal":false},{"gene":"pro","copy_alignment":0,"strand":"-","positions":[99825756,99825755,99825754],"ref_codon":"ACA","aa":87,"terminal":false},{"gene":"pro","copy_alignment":0,"strand":"-","positions":[99825753,99825752,99825751],"ref_codon":"GAG","aa":88,"terminal":false},{"gene":"pro","copy_alignment":0,"strand":"-","positions":[99825750,99825749,99825748],"ref_codon":"GTA","aa":89,"terminal":false},{"gene":"pro","copy_alignment":0,"strand":"-","positions":[99825747,99825746,99825745],"ref_codon":"TAT","aa":90,"terminal":false},{"gene":"pro","copy_alignment":0,"strand":"-","positions":[99825744,99825743,99825742],"ref_codon":"GGC","aa":91,"terminal":false},{"gene":"pro","copy_alignment":0,"strand":"-","positions":[99825741,99825740,99825739],"ref_codon":"CCA","aa":92,"terminal":false},{"gene":"pro","copy_alignment":0,"strand":"-","positions":[99825738,99825737,99825736],"ref_codon":"CTG","aa":93,"terminal":false},{"gene":"pro","copy_alignment":0,"strand":"-","positions":[99825735,99825734,99825733],"ref_codon":"CCT","aa":94,"terminal":false},{"gene":"pro","copy_alignment":0,"strand":"-","positions":[99825732,99825731,99825730],"ref_codon":"GAG","aa":95,"terminal":false},{"gene":"pro","copy_alignment":0,"strand":"-","positions":[99825729,99825728,99825727],"ref_codon":"AGG","aa":96,"terminal":false},{"gene":"pro","copy_alignment":0,"strand":"-","positions":[99825726,99825725,99825724],"ref_codon":"ACT","aa":97,"terminal":false},{"gene":"pro","copy_alignment":0,"strand":"-","positions":[99825723,99825722,99825721],"ref_codon":"GTA","aa":98,"terminal":false},{"gene":"pro","copy_alignment":0,"strand":"-","positions":[99825720,99825719,99825718],"ref_codon":"GGA","aa":99,"terminal":false},{"gene":"pro","copy_alignment":0,"strand":"-","positions":[99825717,99825716,99825715],"ref_codon":"CTA","aa":100,"terminal":false},{"gene":"pro","copy_alignment":0,"strand":"-","positions":[99825714,99825713,99825712],"ref_codon":"ATC","aa":101,"terminal":false},{"gene":"pro","copy_alignment":0,"strand":"-","positions":[99825711,99825710,99825709],"ref_codon":"TTG","aa":102,"terminal":false},{"gene":"pro","copy_alignment":0,"strand":"-","positions":[99825708,99825707,99825706],"ref_codon":"GGA","aa":103,"terminal":false},{"gene":"pro","copy_alignment":0,"strand":"-","positions":[99825705,99825704,99825703],"ref_codon":"AGA","aa":104,"terminal":false},{"gene":"pro","copy_alignment":0,"strand":"-","positions":[99825702,99825701,99825700],"ref_codon":"TCA","aa":105,"terminal":false},{"gene":"pro","copy_alignment":0,"strand":"-","positions":[99825699,99825698,99825697],"ref_codon":"AGT","aa":106,"terminal":false},{"gene":"pro","copy_alignment":0,"strand":"-","positions":[99825696,99825695,99825694],"ref_codon":"CTA","aa":107,"terminal":false},{"gene":"pro","copy_alignment":0,"strand":"-","positions":[99825693,99825692,99825691],"ref_codon":"AAT","aa":108,"terminal":false},{"gene":"pro","copy_alignment":0,"strand":"-","positions":[99825690,99825689,99825688],"ref_codon":"CTA","aa":109,"terminal":false},{"gene":"pro","copy_alignment":0,"strand":"-","positions":[99825687,99825686,99825685],"ref_codon":"AAA","aa":110,"terminal":false},{"gene":"pro","copy_alignment":0,"strand":"-","positions":[99825684,99825683,99825682],"ref_codon":"GGA","aa":111,"terminal":false},{"gene":"pro","copy_alignment":0,"strand":"-","positions":[99825681,99825680,99825679],"ref_codon":"GTT","aa":112,"terminal":false},{"gene":"pro","copy_alignment":0,"strand":"-","positions":[99825678,99825677,99825676],"ref_codon":"CAA","aa":113,"terminal":false},{"gene":"pro","copy_alignment":0,"strand":"-","positions":[99825675,99825674,99825673],"ref_codon":"ATT","aa":114,"terminal":false},{"gene":"pro","copy_alignment":0,"strand":"-","positions":[99825672,99825671,99825670],"ref_codon":"CAT","aa":115,"terminal":false},{"gene":"pro","copy_alignment":0,"strand":"-","positions":[99825669,99825668,99825667],"ref_codon":"ACT","aa":116,"terminal":false},{"gene":"pro","copy_alignment":0,"strand":"-","positions":[99825666,99825665,99825664],"ref_codon":"GGT","aa":117,"terminal":false},{"gene":"pro","copy_alignment":0,"strand":"-","positions":[99825663,99825662,99825661],"ref_codon":"GTG","aa":118,"terminal":false},{"gene":"pro","copy_alignment":0,"strand":"-","positions":[99825660,99825659,99825658],"ref_codon":"GTT","aa":119,"terminal":false},{"gene":"pro","copy_alignment":0,"strand":"-","positions":[99825657,99825656,99825655],"ref_codon":"GAT","aa":120,"terminal":false},{"gene":"pro","copy_alignment":0,"strand":"-","positions":[99825654,99825653,99825652],"ref_codon":"TCA","aa":121,"terminal":false},{"gene":"pro","copy_alignment":0,"strand":"-","positions":[99825651,99825650,99825649],"ref_codon":"GAC","aa":122,"terminal":false},{"gene":"pro","copy_alignment":0,"strand":"-","positions":[99825648,99825647,99825646],"ref_codon":"TAT","aa":123,"terminal":false},{"gene":"pro","copy_alignment":0,"strand":"-","positions":[99825645,99825644,99825643],"ref_codon":"AAA","aa":124,"terminal":false},{"gene":"pro","copy_alignment":0,"strand":"-","positions":[99825642,99825641,99825640],"ref_codon":"GGC","aa":125,"terminal":false},{"gene":"pro","copy_alignment":0,"strand":"-","positions":[99825639,99825638,99825637],"ref_codon":"GAA","aa":126,"terminal":false},{"gene":"pro","copy_alignment":0,"strand":"-","positions":[99825636,99825635,99825634],"ref_codon":"ATT","aa":127,"terminal":false},{"gene":"pro","copy_alignment":0,"strand":"-","positions":[99825633,99825632,99825631],"ref_codon":"CAG","aa":128,"terminal":false},{"gene":"pro","copy_alignment":0,"strand":"-","positions":[99825630,99825629,99825628],"ref_codon":"TTG","aa":129,"terminal":false},{"gene":"pro","copy_alignment":0,"strand":"-","positions":[99825627,99825626,99825625],"ref_codon":"GTT","aa":130,"terminal":false},{"gene":"pro","copy_alignment":0,"strand":"-","positions":[99825624,99825623,99825622],"ref_codon":"ATT","aa":131,"terminal":false},{"gene":"pro","copy_alignment":0,"strand":"-","positions":[99825621,99825620,99825619],"ref_codon":"AGC","aa":132,"terminal":false},{"gene":"pro","copy_alignment":0,"strand":"-","positions":[99825618,99825617,99825616],"ref_codon":"TCT","aa":133,"terminal":false},{"gene":"pro","copy_alignment":0,"strand":"-","positions":[99825615,99825614,99825613],"ref_codon":"TCA","aa":134,"terminal":false},{"gene":"pro","copy_alignment":0,"strand":"-","positions":[99825612,99825611,99825610],"ref_codon":"ATT","aa":135,"terminal":false},{"gene":"pro","copy_alignment":0,"strand":"-","positions":[99825609,99825608,99825607],"ref_codon":"CCT","aa":136,"terminal":false},{"gene":"pro","copy_alignment":0,"strand":"-","positions":[99825606,99825605,99825604],"ref_codon":"TGG","aa":137,"terminal":false},{"gene":"pro","copy_alignment":0,"strand":"-","positions":[99825603,99825602,99825601],"ref_codon":"AGT","aa":138,"terminal":false},{"gene":"pro","copy_alignment":0,"strand":"-","positions":[99825600,99825599,99825598],"ref_codon":"GCC","aa":139,"terminal":false},{"gene":"pro","copy_alignment":0,"strand":"-","positions":[99825597,99825596,99825595],"ref_codon":"AGT","aa":140,"terminal":false},{"gene":"pro","copy_alignment":0,"strand":"-","positions":[99825594,99825593,99825592],"ref_codon":"CCA","aa":141,"terminal":false},{"gene":"pro","copy_alignment":0,"strand":"-","positions":[99825591,99825590,99825589],"ref_codon":"GGA","aa":142,"terminal":false},{"gene":"pro","copy_alignment":0,"strand":"-","positions":[99825588,99825587,99825586],"ref_codon":"GAC","aa":143,"terminal":false},{"gene":"pro","copy_alignment":0,"strand":"-","positions":[99825585,99825584,99825583],"ref_codon":"AGG","aa":144,"terminal":false},{"gene":"pro","copy_alignment":0,"strand":"-","positions":[99825582,99825581,99825580],"ref_codon":"ATT","aa":145,"terminal":false},{"gene":"pro","copy_alignment":0,"strand":"-","positions":[99825579,99825578,99825577],"ref_codon":"GCT","aa":146,"terminal":false},{"gene":"pro","copy_alignment":0,"strand":"-","positions":[99825576,99825575,99825574],"ref_codon":"GAA","aa":147,"terminal":false},{"gene":"pro","copy_alignment":0,"strand":"-","positions":[99825573,99825572,99825571],"ref_codon":"TTA","aa":148,"terminal":false},{"gene":"pro","copy_alignment":0,"strand":"-","positions":[99825570,99825569,99825568],"ref_codon":"TTA","aa":149,"terminal":false},{"gene":"pro","copy_alignment":0,"strand":"-","positions":[99825567,99825566,99825565],"ref_codon":"CTC","aa":150,"terminal":false},{"gene":"pro","copy_alignment":0,"strand":"-","positions":[99825564,99825563,99825562],"ref_codon":"CTG","aa":151,"terminal":false},{"gene":"pro","copy_alignment":0,"strand":"-","positions":[99825561,99825560,99825559],"ref_codon":"CCA","aa":152,"terminal":false},{"gene":"pro","copy_alignment":0,"strand":"-","positions":[99825558,99825557,99825556],"ref_codon":"TAT","aa":153,"terminal":false},{"gene":"pro","copy_alignment":0,"strand":"-","positions":[99825555,99825554,99825553],"ref_codon":"ATT","aa":154,"terminal":false},{"gene":"pro","copy_alignment":0,"strand":"-","positions":[99825552,99825551,99825550],"ref_codon":"AAG","aa":155,"terminal":false},{"gene":"pro","copy_alignment":0,"strand":"-","positions":[99825549,99825548,99825547],"ref_codon":"GGT","aa":156,"terminal":false},{"gene":"pro","copy_alignment":0,"strand":"-","positions":[99825546,99825545,99825544],"ref_codon":"GGA","aa":157,"terminal":false},{"gene":"pro","copy_alignment":0,"strand":"-","positions":[99825543,99825542,99825541],"ref_codon":"AAT","aa":158,"terminal":false},{"gene":"pro","copy_alignment":0,"strand":"-","positions":[99825540,99825539,99825538],"ref_codon":"AGT","aa":159,"terminal":false},{"gene":"pro","copy_alignment":0,"strand":"-","positions":[99825537,99825536,99825535],"ref_codon":"GAA","aa":160,"terminal":false},{"gene":"pro","copy_alignment":0,"strand":"-","positions":[99825534,99825533,99825532],"ref_codon":"ATA","aa":161,"terminal":false},{"gene":"pro","copy_alignment":0,"strand":"-","positions":[99825531,99825530,99825529],"ref_codon":"AAA","aa":162,"terminal":false},{"gene":"pro","copy_alignment":0,"strand":"-","positions":[99825528,99825527,99825526],"ref_codon":"AGA","aa":163,"terminal":false},{"gene":"pro","copy_alignment":0,"strand":"-","positions":[99825525,99825524,99825523],"ref_codon":"ACA","aa":164,"terminal":false},{"gene":"pro","copy_alignment":0,"strand":"-","positions":[99825522,99825521,99825520],"ref_codon":"GGA","aa":165,"terminal":false},{"gene":"pro","copy_alignment":0,"strand":"-","positions":[99825519,99825518,99825517],"ref_codon":"GGG","aa":166,"terminal":false},{"gene":"pro","copy_alignment":0,"strand":"-","positions":[99825516,99825515,99825514],"ref_codon":"TTT","aa":167,"terminal":false},{"gene":"pro","copy_alignment":0,"strand":"-","positions":[99825513,99825512,99825511],"ref_codon":"GGA","aa":168,"terminal":false},{"gene":"pro","copy_alignment":0,"strand":"-","positions":[99825510,99825509,99825508],"ref_codon":"AGC","aa":169,"terminal":false},{"gene":"pro","copy_alignment":0,"strand":"-","positions":[99825507,99825506,99825505],"ref_codon":"ACT","aa":170,"terminal":false},{"gene":"pro","copy_alignment":0,"strand":"-","positions":[99825504,99825503,99825502],"ref_codon":"GAT","aa":171,"terminal":false},{"gene":"pro","copy_alignment":0,"strand":"-","positions":[99825501,99825500,99825499],"ref_codon":"CCG","aa":172,"terminal":false},{"gene":"pro","copy_alignment":0,"strand":"-","positions":[99825498,99825497,99825496],"ref_codon":"ACA","aa":173,"terminal":false},{"gene":"pro","copy_alignment":0,"strand":"-","positions":[99825495,99825494,99825493],"ref_codon":"GGA","aa":174,"terminal":false},{"gene":"pro","copy_alignment":0,"strand":"-","positions":[99825492,99825491,99825490],"ref_codon":"AAG","aa":175,"terminal":false},{"gene":"pro","copy_alignment":0,"strand":"-","positions":[99825489,99825488,99825487],"ref_codon":"GCT","aa":176,"terminal":false},{"gene":"pro","copy_alignment":0,"strand":"-","positions":[99825486,99825485,99825484],"ref_codon":"GCA","aa":177,"terminal":false},{"gene":"pro","copy_alignment":0,"strand":"-","positions":[99825483,99825482,99825481],"ref_codon":"TAT","aa":178,"terminal":false},{"gene":"pro","copy_alignment":0,"strand":"-","positions":[99825480,99825479,99825478],"ref_codon":"TGG","aa":179,"terminal":false},{"gene":"pro","copy_alignment":0,"strand":"-","positions":[99825477,99825476,99825475],"ref_codon":"GCA","aa":180,"terminal":false},{"gene":"pro","copy_alignment":0,"strand":"-","positions":[99825474,99825473,99825472],"ref_codon":"AGT","aa":181,"terminal":false},{"gene":"pro","copy_alignment":0,"strand":"-","positions":[99825471,99825470,99825469],"ref_codon":"CAG","aa":182,"terminal":false},{"gene":"pro","copy_alignment":0,"strand":"-","positions":[99825468,99825467,99825466],"ref_codon":"GTC","aa":183,"terminal":false},{"gene":"pro","copy_alignment":0,"strand":"-","positions":[99825465,99825464,99825463],"ref_codon":"TCA","aa":184,"terminal":false},{"gene":"pro","copy_alignment":0,"strand":"-","positions":[99825462,99825461,99825460],"ref_codon":"GAG","aa":185,"terminal":false},{"gene":"pro","copy_alignment":0,"strand":"-","positions":[99825459,99825458,99825457],"ref_codon":"AAC","aa":186,"terminal":false},{"gene":"pro","copy_alignment":0,"strand":"-","positions":[99825456,99825455,99825454],"ref_codon":"AGA","aa":187,"terminal":false},{"gene":"pro","copy_alignment":0,"strand":"-","positions":[99825453,99825452,99825451],"ref_codon":"CCT","aa":188,"terminal":false},{"gene":"pro","copy_alignment":0,"strand":"-","positions":[99825450,99825449,99825448],"ref_codon":"GTG","aa":189,"terminal":false},{"gene":"pro","copy_alignment":0,"strand":"-","positions":[99825447,99825446,99825445],"ref_codon":"TGT","aa":190,"terminal":false},{"gene":"pro","copy_alignment":0,"strand":"-","positions":[99825444,99825443,99825442],"ref_codon":"AAG","aa":191,"terminal":false},{"gene":"pro","copy_alignment":0,"strand":"-","positions":[99825441,99825440,99825439],"ref_codon":"GCC","aa":192,"terminal":false},{"gene":"pro","copy_alignment":0,"strand":"-","positions":[99825438,99825437,99825436],"ref_codon":"ATT","aa":193,"terminal":false},{"gene":"pro","copy_alignment":0,"strand":"-","positions":[99825435,99825434,99825433],"ref_codon":"ATT","aa":194,"terminal":false},{"gene":"pro","copy_alignment":0,"strand":"-","positions":[99825432,99825431,99825430],"ref_codon":"CAA","aa":195,"terminal":false},{"gene":"pro","copy_alignment":0,"strand":"-","positions":[99825429,99825428,99825427],"ref_codon":"GGA","aa":196,"terminal":false},{"gene":"pro","copy_alignment":0,"strand":"-","positions":[99825426,99825425,99825424],"ref_codon":"AAA","aa":197,"terminal":false},{"gene":"pro","copy_alignment":0,"strand":"-","positions":[99825423,99825422,99825421],"ref_codon":"CAG","aa":198,"terminal":false},{"gene":"pro","copy_alignment":0,"strand":"-","positions":[99825420,99825419,99825418],"ref_codon":"TTT","aa":199,"terminal":false},{"gene":"pro","copy_alignment":0,"strand":"-","positions":[99825417,99825416,99825415],"ref_codon":"GAA","aa":200,"terminal":false},{"gene":"pro","copy_alignment":0,"strand":"-","positions":[99825414,99825413,99825412],"ref_codon":"GGG","aa":201,"terminal":false},{"gene":"pro","copy_alignment":0,"strand":"-","positions":[99825411,99825410,99825409],"ref_codon":"TTG","aa":202,"terminal":false},{"gene":"pro","copy_alignment":0,"strand":"-","positions":[99825408,99825407,99825406],"ref_codon":"GTA","aa":203,"terminal":false},{"gene":"pro","copy_alignment":0,"strand":"-","positions":[99825405,99825404,99825403],"ref_codon":"GAC","aa":204,"terminal":false},{"gene":"pro","copy_alignment":0,"strand":"-","positions":[99825402,99825401,99825400],"ref_codon":"ACT","aa":205,"terminal":false},{"gene":"pro","copy_alignment":0,"strand":"-","positions":[99825399,99825398,99825397],"ref_codon":"GGA","aa":206,"terminal":false},{"gene":"pro","copy_alignment":0,"strand":"-","positions":[99825396,99825395,99825394],"ref_codon":"GCA","aa":207,"terminal":false},{"gene":"pro","copy_alignment":0,"strand":"-","positions":[99825393,99825392,99825391],"ref_codon":"GAT","aa":208,"terminal":false},{"gene":"pro","copy_alignment":0,"strand":"-","positions":[99825390,99825389,99825388],"ref_codon":"GTC","aa":209,"terminal":false},{"gene":"pro","copy_alignment":0,"strand":"-","positions":[99825387,99825386,99825385],"ref_codon":"TCT","aa":210,"terminal":false},{"gene":"pro","copy_alignment":0,"strand":"-","positions":[99825384,99825383,99825382],"ref_codon":"ATC","aa":211,"terminal":false},{"gene":"pro","copy_alignment":0,"strand":"-","positions":[99825381,99825380,99825379],"ref_codon":"ATT","aa":212,"terminal":false},{"gene":"pro","copy_alignment":0,"strand":"-","positions":[99825378,99825377,99825376],"ref_codon":"GCT","aa":213,"terminal":false},{"gene":"pro","copy_alignment":0,"strand":"-","positions":[99825375,99825374,99825373],"ref_codon":"TTA","aa":214,"terminal":false},{"gene":"pro","copy_alignment":0,"strand":"-","positions":[99825372,99825371,99825370],"ref_codon":"AAT","aa":215,"terminal":false},{"gene":"pro","copy_alignment":0,"strand":"-","positions":[99825369,99825368,99825367],"ref_codon":"CGG","aa":216,"terminal":false},{"gene":"pro","copy_alignment":0,"strand":"-","positions":[99825366,99825365,99825364],"ref_codon":"TGG","aa":217,"terminal":false},{"gene":"pro","copy_alignment":0,"strand":"-","positions":[99825363,99825362,99825361],"ref_codon":"CCA","aa":218,"terminal":false},{"gene":"pro","copy_alignment":0,"strand":"-","positions":[99825360,99825359,99825358],"ref_codon":"AAA","aa":219,"terminal":false},{"gene":"pro","copy_alignment":0,"strand":"-","positions":[99825357,99825356,99825355],"ref_codon":"AAT","aa":220,"terminal":false},{"gene":"pro","copy_alignment":0,"strand":"-","positions":[99825354,99825353,99825352],"ref_codon":"TGG","aa":221,"terminal":false},{"gene":"pro","copy_alignment":0,"strand":"-","positions":[99825351,99825350,99825349],"ref_codon":"CCT","aa":222,"terminal":false},{"gene":"pro","copy_alignment":0,"strand":"-","positions":[99825348,99825347,99825346],"ref_codon":"AAA","aa":223,"terminal":false},{"gene":"pro","copy_alignment":0,"strand":"-","positions":[99825345,99825344,99825343],"ref_codon":"CAA","aa":224,"terminal":false},{"gene":"pro","copy_alignment":0,"strand":"-","positions":[99825342,99825341,99825340],"ref_codon":"AAG","aa":225,"terminal":false},{"gene":"pro","copy_alignment":0,"strand":"-","positions":[99825339,99825338,99825337],"ref_codon":"GCT","aa":226,"terminal":false},{"gene":"pro","copy_alignment":0,"strand":"-","positions":[99825336,99825335,99825334],"ref_codon":"GTT","aa":227,"terminal":false},{"gene":"pro","copy_alignment":0,"strand":"-","positions":[99825333,99825332,99825331],"ref_codon":"ACA","aa":228,"terminal":false},{"gene":"pro","copy_alignment":0,"strand":"-","positions":[99825330,99825329,99825328],"ref_codon":"GGA","aa":229,"terminal":false},{"gene":"pro","copy_alignment":0,"strand":"-","positions":[99825327,99825326,99825325],"ref_codon":"TTT","aa":230,"terminal":false},{"gene":"pro","copy_alignment":0,"strand":"-","positions":[99825324,99825323,99825322],"ref_codon":"GTC","aa":231,"terminal":false},{"gene":"pro","copy_alignment":0,"strand":"-","positions":[99825321,99825320,99825319],"ref_codon":"GGC","aa":232,"terminal":false},{"gene":"pro","copy_alignment":0,"strand":"-","positions":[99825318,99825317,99825316],"ref_codon":"ATA","aa":233,"terminal":false},{"gene":"pro","copy_alignment":0,"strand":"-","positions":[99825315,99825314,99825313],"ref_codon":"GGC","aa":234,"terminal":false},{"gene":"pro","copy_alignment":0,"strand":"-","positions":[99825312,99825311,99825310],"ref_codon":"ACA","aa":235,"terminal":false},{"gene":"pro","copy_alignment":0,"strand":"-","positions":[99825309,99825308,99825307],"ref_codon":"GCC","aa":236,"terminal":false},{"gene":"pro","copy_alignment":0,"strand":"-","positions":[99825306,99825305,99825304],"ref_codon":"TCA","aa":237,"terminal":false},{"gene":"pro","copy_alignment":0,"strand":"-","positions":[99825303,99825302,99825301],"ref_codon":"GAA","aa":238,"terminal":false},{"gene":"pro","copy_alignment":0,"strand":"-","positions":[99825300,99825299,99825298],"ref_codon":"GTG","aa":239,"terminal":false},{"gene":"pro","copy_alignment":0,"strand":"-","positions":[99825297,99825296,99825295],"ref_codon":"TAT","aa":240,"terminal":false},{"gene":"pro","copy_alignment":0,"strand":"-","positions":[99825294,99825293,99825292],"ref_codon":"CAA","aa":241,"terminal":false},{"gene":"pro","copy_alignment":0,"strand":"-","positions":[99825291,99825290,99825289],"ref_codon":"AGT","aa":242,"terminal":false},{"gene":"pro","copy_alignment":0,"strand":"-","positions":[99825288,99825287,99825286],"ref_codon":"ACT","aa":243,"terminal":false},{"gene":"pro","copy_alignment":0,"strand":"-","positions":[99825285,99825284,99825283],"ref_codon":"GAG","aa":244,"terminal":false},{"gene":"pro","copy_alignment":0,"strand":"-","positions":[99825282,99825281,99825280],"ref_codon":"ATT","aa":245,"terminal":false},{"gene":"pro","copy_alignment":0,"strand":"-","positions":[99825279,99825278,99825277],"ref_codon":"TTA","aa":246,"terminal":false},{"gene":"pro","copy_alignment":0,"strand":"-","positions":[99825276,99825275,99825274],"ref_codon":"CAT","aa":247,"terminal":false},{"gene":"pro","copy_alignment":0,"strand":"-","positions":[99825273,99825272,99825271],"ref_codon":"TGC","aa":248,"terminal":false},{"gene":"pro","copy_alignment":0,"strand":"-","positions":[99825270,99825269,99825268],"ref_codon":"TTA","aa":249,"terminal":false},{"gene":"pro","copy_alignment":0,"strand":"-","positions":[99825267,99825266,99825265],"ref_codon":"GGG","aa":250,"terminal":false},{"gene":"pro","copy_alignment":0,"strand":"-","positions":[99825264,99825263,99825262],"ref_codon":"CCA","aa":251,"terminal":false},{"gene":"pro","copy_alignment":0,"strand":"-","positions":[99825261,99825260,99825259],"ref_codon":"GAT","aa":252,"terminal":false},{"gene":"pro","copy_alignment":0,"strand":"-","positions":[99825258,99825257,99825256],"ref_codon":"AAT","aa":253,"terminal":false},{"gene":"pro","copy_alignment":0,"strand":"-","positions":[99825255,99825254,99825253],"ref_codon":"CAA","aa":254,"terminal":false},{"gene":"pro","copy_alignment":0,"strand":"-","positions":[99825252,99825251,99825250],"ref_codon":"GAA","aa":255,"terminal":false},{"gene":"pro","copy_alignment":0,"strand":"-","positions":[99825249,99825248,99825247],"ref_codon":"AGT","aa":256,"terminal":false},{"gene":"pro","copy_alignment":0,"strand":"-","positions":[99825246,99825245,99825244],"ref_codon":"ACT","aa":257,"terminal":false},{"gene":"pro","copy_alignment":0,"strand":"-","positions":[99825243,99825242,99825241],"ref_codon":"GTT","aa":258,"terminal":false},{"gene":"pro","copy_alignment":0,"strand":"-","positions":[99825240,99825239,99825238],"ref_codon":"CAG","aa":259,"terminal":false},{"gene":"pro","copy_alignment":0,"strand":"-","positions":[99825237,99825236,99825235],"ref_codon":"CCA","aa":260,"terminal":false},{"gene":"pro","copy_alignment":0,"strand":"-","positions":[99825234,99825233,99825232],"ref_codon":"ATG","aa":261,"terminal":false},{"gene":"pro","copy_alignment":0,"strand":"-","positions":[99825231,99825230,99825229],"ref_codon":"ATT","aa":262,"terminal":false},{"gene":"pro","copy_alignment":0,"strand":"-","positions":[99825228,99825227,99825226],"ref_codon":"ACT","aa":263,"terminal":false},{"gene":"pro","copy_alignment":0,"strand":"-","positions":[99825225,99825224,99825223],"ref_codon":"TCA","aa":264,"terminal":false},{"gene":"pro","copy_alignment":0,"strand":"-","positions":[99825222,99825221,99825220],"ref_codon":"ATT","aa":265,"terminal":false},{"gene":"pro","copy_alignment":0,"strand":"-","positions":[99825219,99825218,99825217],"ref_codon":"CCT","aa":266,"terminal":false},{"gene":"pro","copy_alignment":0,"strand":"-","positions":[99825216,99825215,99825214],"ref_codon":"CTT","aa":267,"terminal":false},{"gene":"pro","copy_alignment":0,"strand":"-","positions":[99825213,99825212,99825211],"ref_codon":"AAT","aa":268,"terminal":false},{"gene":"pro","copy_alignment":0,"strand":"-","positions":[99825210,99825209,99825208],"ref_codon":"CTG","aa":269,"terminal":false},{"gene":"pro","copy_alignment":0,"strand":"-","positions":[99825207,99825206,99825205],"ref_codon":"TGG","aa":270,"terminal":false},{"gene":"pro","copy_alignment":0,"strand":"-","positions":[99825204,99825203,99825202],"ref_codon":"GGT","aa":271,"terminal":false},{"gene":"pro","copy_alignment":0,"strand":"-","positions":[99825201,99825200,99825199],"ref_codon":"CGA","aa":272,"terminal":false},{"gene":"pro","copy_alignment":0,"strand":"-","positions":[99825198,99825197,99825196],"ref_codon":"GAT","aa":273,"terminal":false},{"gene":"pro","copy_alignment":0,"strand":"-","positions":[99825195,99825194,99825193],"ref_codon":"TTA","aa":274,"terminal":false},{"gene":"pro","copy_alignment":0,"strand":"-","positions":[99825192,99825191,99825190],"ref_codon":"TTA","aa":275,"terminal":false},{"gene":"pro","copy_alignment":0,"strand":"-","positions":[99825189,99825188,99825187],"ref_codon":"CAA","aa":276,"terminal":false},{"gene":"pro","copy_alignment":0,"strand":"-","positions":[99825186,99825185,99825184],"ref_codon":"CAA","aa":277,"terminal":false},{"gene":"pro","copy_alignment":0,"strand":"-","positions":[99825183,99825182,99825181],"ref_codon":"TGG","aa":278,"terminal":false},{"gene":"pro","copy_alignment":0,"strand":"-","positions":[99825180,99825179,99825178],"ref_codon":"GGT","aa":279,"terminal":false},{"gene":"pro","copy_alignment":0,"strand":"-","positions":[99825177,99825176,99825175],"ref_codon":"GCG","aa":280,"terminal":false},{"gene":"pro","copy_alignment":0,"strand":"-","positions":[99825174,99825173,99825172],"ref_codon":"GAA","aa":281,"terminal":false},{"gene":"pro","copy_alignment":0,"strand":"-","positions":[99825171,99825170,99825169],"ref_codon":"ATC","aa":282,"terminal":false},{"gene":"pro","copy_alignment":0,"strand":"-","positions":[99825165,99825164,99825163],"ref_codon":"CCC","aa":285,"terminal":false},{"gene":"pro","copy_alignment":0,"strand":"-","positions":[99825162,99825161,99825160],"ref_codon":"GCT","aa":286,"terminal":false},{"gene":"pro","copy_alignment":0,"strand":"-","positions":[99825159,99825158,99825157],"ref_codon":"CCA","aa":287,"terminal":false},{"gene":"pro","copy_alignment":0,"strand":"-","positions":[99825156,99825155,99825154],"ref_codon":"TTA","aa":288,"terminal":false},{"gene":"pro","copy_alignment":0,"strand":"-","positions":[99825153,99825152,99825151],"ref_codon":"TAT","aa":289,"terminal":false},{"gene":"pro","copy_alignment":0,"strand":"-","positions":[99825150,99825149,99825148],"ref_codon":"AGC","aa":290,"terminal":false},{"gene":"pro","copy_alignment":0,"strand":"-","positions":[99825147,99825146,99825145],"ref_codon":"CCC","aa":291,"terminal":false},{"gene":"pro","copy_alignment":0,"strand":"-","positions":[99825144,99825143,99825142],"ref_codon":"ACG","aa":292,"terminal":false},{"gene":"pro","copy_alignment":0,"strand":"-","positions":[99825141,99825140,99825139],"ref_codon":"AGT","aa":293,"terminal":false},{"gene":"pro","copy_alignment":0,"strand":"-","positions":[99825138,99825137,99825136],"ref_codon":"CAA","aa":294,"terminal":false},{"gene":"pro","copy_alignment":0,"strand":"-","positions":[99825135,99825134,99825133],"ref_codon":"AAA","aa":295,"terminal":false},{"gene":"pro","copy_alignment":0,"strand":"-","positions":[99825132,99825131,99825130],"ref_codon":"ATC","aa":296,"terminal":false},{"gene":"pro","copy_alignment":0,"strand":"-","positions":[99825129,99825128,99825127],"ref_codon":"ATG","aa":297,"terminal":false},{"gene":"pro","copy_alignment":0,"strand":"-","positions":[99825126,99825125,99825124],"ref_codon":"ACC","aa":298,"terminal":false},{"gene":"pro","copy_alignment":0,"strand":"-","positions":[99825123,99825122,99825121],"ref_codon":"AAG","aa":299,"terminal":false},{"gene":"pro","copy_alignment":0,"strand":"-","positions":[99825120,99825119,99825118],"ref_codon":"ATG","aa":300,"terminal":false},{"gene":"pro","copy_alignment":0,"strand":"-","positions":[99825117,99825116,99825115],"ref_codon":"GGA","aa":301,"terminal":false},{"gene":"pro","copy_alignment":0,"strand":"-","positions":[99825114,99825113,99825112],"ref_codon":"TAT","aa":302,"terminal":false},{"gene":"pro","copy_alignment":0,"strand":"-","positions":[99825111,99825110,99825109],"ref_codon":"ATA","aa":303,"terminal":false},{"gene":"pro","copy_alignment":0,"strand":"-","positions":[99825108,99825107,99825106],"ref_codon":"CCA","aa":304,"terminal":false},{"gene":"pro","copy_alignment":0,"strand":"-","positions":[99825105,99825104,99825103],"ref_codon":"GGA","aa":305,"terminal":false},{"gene":"pro","copy_alignment":0,"strand":"-","positions":[99825102,99825101,99825100],"ref_codon":"AAG","aa":306,"terminal":false},{"gene":"pro","copy_alignment":0,"strand":"-","positions":[99825099,99825098,99825097],"ref_codon":"GGA","aa":307,"terminal":false},{"gene":"pro","copy_alignment":0,"strand":"-","positions":[99825096,99825095,99825094],"ref_codon":"CTA","aa":308,"terminal":false},{"gene":"pro","copy_alignment":0,"strand":"-","positions":[99825093,99825092,99825091],"ref_codon":"GGA","aa":309,"terminal":false},{"gene":"pro","copy_alignment":0,"strand":"-","positions":[99825090,99825089,99825088],"ref_codon":"AAA","aa":310,"terminal":false},{"gene":"pro","copy_alignment":0,"strand":"-","positions":[99825087,99825086,99825085],"ref_codon":"AAT","aa":311,"terminal":false},{"gene":"pro","copy_alignment":0,"strand":"-","positions":[99825084,99825083,99825082],"ref_codon":"GAA","aa":312,"terminal":false},{"gene":"pro","copy_alignment":0,"strand":"-","positions":[99825081,99825080,99825079],"ref_codon":"GAT","aa":313,"terminal":false},{"gene":"pro","copy_alignment":0,"strand":"-","positions":[99825078,99825077,99825076],"ref_codon":"GGC","aa":314,"terminal":false},{"gene":"pro","copy_alignment":0,"strand":"-","positions":[99825075,99825074,99825073],"ref_codon":"ATT","aa":315,"terminal":false},{"gene":"pro","copy_alignment":0,"strand":"-","positions":[99825072,99825071,99825070],"ref_codon":"AAA","aa":316,"terminal":false},{"gene":"pro","copy_alignment":0,"strand":"-","positions":[99825069,99825068,99825067],"ref_codon":"GTT","aa":317,"terminal":false},{"gene":"pro","copy_alignment":0,"strand":"-","positions":[99825066,99825065,99825064],"ref_codon":"CCA","aa":318,"terminal":false},{"gene":"pro","copy_alignment":0,"strand":"-","positions":[99825063,99825062,99825061],"ref_codon":"GTT","aa":319,"terminal":false},{"gene":"pro","copy_alignment":0,"strand":"-","positions":[99825060,99825059,99825058],"ref_codon":"GAG","aa":320,"terminal":false},{"gene":"pro","copy_alignment":0,"strand":"-","positions":[99825057,99825056,99825055],"ref_codon":"GCT","aa":321,"terminal":false},{"gene":"pro","copy_alignment":0,"strand":"-","positions":[99825054,99825053,99825052],"ref_codon":"AAA","aa":322,"terminal":false},{"gene":"pro","copy_alignment":0,"strand":"-","positions":[99825051,99825050,99825049],"ref_codon":"ATA","aa":323,"terminal":false},{"gene":"pro","copy_alignment":0,"strand":"-","positions":[99825048,99825047,99825046],"ref_codon":"AAT","aa":324,"terminal":false},{"gene":"pro","copy_alignment":0,"strand":"-","positions":[99825045,99825044,99825043],"ref_codon":"CAA","aa":325,"terminal":false},{"gene":"pro","copy_alignment":0,"strand":"-","positions":[99825042,99825041,99825040],"ref_codon":"GAA","aa":326,"terminal":false},{"gene":"pro","copy_alignment":0,"strand":"-","positions":[99825039,99825038,99825037],"ref_codon":"AGA","aa":327,"terminal":false},{"gene":"pro","copy_alignment":0,"strand":"-","positions":[99825036,99825035,99825034],"ref_codon":"GAA","aa":328,"terminal":false},{"gene":"pro","copy_alignment":0,"strand":"-","positions":[99825033,99825032,99825031],"ref_codon":"GGA","aa":329,"terminal":false},{"gene":"pro","copy_alignment":0,"strand":"-","positions":[99825030,99825029,99825028],"ref_codon":"ATA","aa":330,"terminal":false},{"gene":"pro","copy_alignment":0,"strand":"-","positions":[99825027,99825026,99825025],"ref_codon":"GGG","aa":331,"terminal":false},{"gene":"pro","copy_alignment":0,"strand":"-","positions":[99825024,99825023,99825022],"ref_codon":"TAT","aa":332,"terminal":false},{"gene":"pro","copy_alignment":0,"strand":"-","positions":[99825021,99825020,99825019],"ref_codon":"CCT","aa":333,"terminal":false},{"gene":"pro","copy_alignment":0,"strand":"-","positions":[99825018,99825017,99825016],"ref_codon":"TGT","aa":334,"terminal":false},{"gene":"pro","copy_alignment":0,"strand":"-","positions":[99825015,99825014,99825013],"ref_codon":"TAG","aa":335,"terminal":true},{"gene":"pol","copy_alignment":0,"strand":"-","positions":[99825052,99825051,99825050],"ref_codon":"AAT","aa":1,"terminal":false},{"gene":"pol","copy_alignment":0,"strand":"-","positions":[99825049,99825048,99825047],"ref_codon":"AAA","aa":2,"terminal":false},{"gene":"pol","copy_alignment":0,"strand":"-","positions":[99825046,99825045,99825044],"ref_codon":"TCA","aa":3,"terminal":false},{"gene":"pol","copy_alignment":0,"strand":"-","positions":[99825043,99825042,99825041],"ref_codon":"AGA","aa":4,"terminal":false},{"gene":"pol","copy_alignment":0,"strand":"-","positions":[99825040,99825039,99825038],"ref_codon":"AAG","aa":5,"terminal":false},{"gene":"pol","copy_alignment":0,"strand":"-","positions":[99825037,99825036,99825035],"ref_codon":"AGA","aa":6,"terminal":false},{"gene":"pol","copy_alignment":0,"strand":"-","positions":[99825034,99825033,99825032],"ref_codon":"AGG","aa":7,"terminal":false},{"gene":"pol","copy_alignment":0,"strand":"-","positions":[99825031,99825030,99825029],"ref_codon":"AAT","aa":8,"terminal":false},{"gene":"pol","copy_alignment":0,"strand":"-","positions":[99825028,99825027,99825026],"ref_codon":"AGG","aa":9,"terminal":false},{"gene":"pol","copy_alignment":0,"strand":"-","positions":[99825025,99825024,99825023],"ref_codon":"GTA","aa":10,"terminal":false},{"gene":"pol","copy_alignment":0,"strand":"-","positions":[99825022,99825021,99825020],"ref_codon":"TCC","aa":11,"terminal":false},{"gene":"pol","copy_alignment":0,"strand":"-","positions":[99825019,99825018,99825017],"ref_codon":"TTG","aa":12,"terminal":false},{"gene":"pol","copy_alignment":0,"strand":"-","positions":[99825016,99825015,99825014],"ref_codon":"TTA","aa":13,"terminal":false},{"gene":"pol","copy_alignment":0,"strand":"-","positions":[99825013,99825012,99825011],"ref_codon":"GGG","aa":14,"terminal":false},{"gene":"pol","copy_alignment":0,"strand":"-","positions":[99825010,99825009,99825008],"ref_codon":"GCA","aa":15,"terminal":false},{"gene":"pol","copy_alignment":0,"strand":"-","positions":[99825007,99825006,99825005],"ref_codon":"GCC","aa":16,"terminal":false},{"gene":"pol","copy_alignment":0,"strand":"-","positions":[99825004,99825003,99825002],"ref_codon":"ACT","aa":17,"terminal":false},{"gene":"pol","copy_alignment":0,"strand":"-","positions":[99825001,99825000,99824999],"ref_codon":"GTA","aa":18,"terminal":false},{"gene":"pol","copy_alignment":0,"strand":"-","positions":[99824998,99824997,99824996],"ref_codon":"GAG","aa":19,"terminal":false},{"gene":"pol","copy_alignment":0,"strand":"-","positions":[99824995,99824994,99824993],"ref_codon":"CCT","aa":20,"terminal":false},{"gene":"pol","copy_alignment":0,"strand":"-","positions":[99824992,99824991,99824990],"ref_codon":"CCT","aa":21,"terminal":false},{"gene":"pol","copy_alignment":0,"strand":"-","positions":[99824989,99824988,99824987],"ref_codon":"AAA","aa":22,"terminal":false},{"gene":"pol","copy_alignment":0,"strand":"-","positions":[99824986,99824985,99824984],"ref_codon":"CCC","aa":23,"terminal":false},{"gene":"pol","copy_alignment":0,"strand":"-","positions":[99824983,99824982,99824981],"ref_codon":"ATA","aa":24,"terminal":false},{"gene":"pol","copy_alignment":0,"strand":"-","positions":[99824980,99824979,99824978],"ref_codon":"CCA","aa":25,"terminal":false},{"gene":"pol","copy_alignment":0,"strand":"-","positions":[99824977,99824976,99824975],"ref_codon":"TTA","aa":26,"terminal":false},{"gene":"pol","copy_alignment":0,"strand":"-","positions":[99824974,99824973,99824972],"ref_codon":"ACT","aa":27,"terminal":false},{"gene":"pol","copy_alignment":0,"strand":"-","positions":[99824971,99824970,99824969],"ref_codon":"TGG","aa":28,"terminal":false},{"gene":"pol","copy_alignment":0,"strand":"-","positions":[99824968,99824967,99824966],"ref_codon":"AAA","aa":29,"terminal":false},{"gene":"pol","copy_alignment":0,"strand":"-","positions":[99824965,99824964,99824963],"ref_codon":"ACA","aa":30,"terminal":false},{"gene":"pol","copy_alignment":0,"strand":"-","positions":[99824962,99824961,99824960],"ref_codon":"GAA","aa":31,"terminal":false},{"gene":"pol","copy_alignment":0,"strand":"-","positions":[99824959,99824958,99824957],"ref_codon":"AAA","aa":32,"terminal":false},{"gene":"pol","copy_alignment":0,"strand":"-","positions":[99824956,99824955,99824954],"ref_codon":"CCG","aa":33,"terminal":false},{"gene":"pol","copy_alignment":0,"strand":"-","positions":[99824953,99824952,99824951],"ref_codon":"GTG","aa":34,"terminal":false},{"gene":"pol","copy_alignment":0,"strand":"-","positions":[99824950,99824949,99824948],"ref_codon":"TGG","aa":35,"terminal":false},{"gene":"pol","copy_alignment":0,"strand":"-","positions":[99824947,99824946,99824945],"ref_codon":"GTA","aa":36,"terminal":false},{"gene":"pol","copy_alignment":0,"strand":"-","positions":[99824944,99824943,99824942],"ref_codon":"AAT","aa":37,"terminal":false},{"gene":"pol","copy_alignment":0,"strand":"-","positions":[99824941,99824940,99824939],"ref_codon":"CAG","aa":38,"terminal":false},{"gene":"pol","copy_alignment":0,"strand":"-","positions":[99824938,99824937,99824936],"ref_codon":"TGG","aa":39,"terminal":false},{"gene":"pol","copy_alignment":0,"strand":"-","positions":[99824935,99824934,99824933],"ref_codon":"CCG","aa":40,"terminal":false},{"gene":"pol","copy_alignment":0,"strand":"-","positions":[99824932,99824931,99824930],"ref_codon":"CTA","aa":41,"terminal":false},{"gene":"pol","copy_alignment":0,"strand":"-","positions":[99824929,99824928,99824927],"ref_codon":"CCA","aa":42,"terminal":false},{"gene":"pol","copy_alignment":0,"strand":"-","positions":[99824926,99824925,99824924],"ref_codon":"AAA","aa":43,"terminal":false},{"gene":"pol","copy_alignment":0,"strand":"-","positions":[99824923,99824922,99824921],"ref_codon":"CAA","aa":44,"terminal":false},{"gene":"pol","copy_alignment":0,"strand":"-","positions":[99824920,99824919,99824918],"ref_codon":"AAA","aa":45,"terminal":false},{"gene":"pol","copy_alignment":0,"strand":"-","positions":[99824917,99824916,99824915],"ref_codon":"CTG","aa":46,"terminal":false},{"gene":"pol","copy_alignment":0,"strand":"-","positions":[99824914,99824913,99824912],"ref_codon":"GAG","aa":47,"terminal":false},{"gene":"pol","copy_alignment":0,"strand":"-","positions":[99824911,99824910,99824909],"ref_codon":"GCT","aa":48,"terminal":false},{"gene":"pol","copy_alignment":0,"strand":"-","positions":[99824908,99824907,99824906],"ref_codon":"TTA","aa":49,"terminal":false},{"gene":"pol","copy_alignment":0,"strand":"-","positions":[99824905,99824904,99824903],"ref_codon":"CAT","aa":50,"terminal":false},{"gene":"pol","copy_alignment":0,"strand":"-","positions":[99824902,99824901,99824900],"ref_codon":"TTA","aa":51,"terminal":false},{"gene":"pol","copy_alignment":0,"strand":"-","positions":[99824899,99824898,99824897],"ref_codon":"TTA","aa":52,"terminal":false},{"gene":"pol","copy_alignment":0,"strand":"-","positions":[99824896,99824895,99824894],"ref_codon":"GCA","aa":53,"terminal":false},{"gene":"pol","copy_alignment":0,"strand":"-","positions":[99824893,99824892,99824891],"ref_codon":"AAT","aa":54,"terminal":false},{"gene":"pol","copy_alignment":0,"strand":"-","positions":[99824890,99824889,99824888],"ref_codon":"GAA","aa":55,"terminal":false},{"gene":"pol","copy_alignment":0,"strand":"-","positions":[99824887,99824886,99824885],"ref_codon":"CAG","aa":56,"terminal":false},{"gene":"pol","copy_alignment":0,"strand":"-","positions":[99824884,99824883,99824882],"ref_codon":"TTA","aa":57,"terminal":false},{"gene":"pol","copy_alignment":0,"strand":"-","positions":[99824881,99824880,99824879],"ref_codon":"GAA","aa":58,"terminal":false},{"gene":"pol","copy_alignment":0,"strand":"-","positions":[99824878,99824877,99824876],"ref_codon":"AAG","aa":59,"terminal":false},{"gene":"pol","copy_alignment":0,"strand":"-","positions":[99824875,99824874,99824873],"ref_codon":"GGT","aa":60,"terminal":false},{"gene":"pol","copy_alignment":0,"strand":"-","positions":[99824872,99824871,99824870],"ref_codon":"CAC","aa":61,"terminal":false},{"gene":"pol","copy_alignment":0,"strand":"-","positions":[99824869,99824868,99824867],"ref_codon":"ATT","aa":62,"terminal":false},{"gene":"pol","copy_alignment":0,"strand":"-","positions":[99824866,99824865,99824864],"ref_codon":"GAG","aa":63,"terminal":false},{"gene":"pol","copy_alignment":0,"strand":"-","positions":[99824863,99824862,99824861],"ref_codon":"CCT","aa":64,"terminal":false},{"gene":"pol","copy_alignment":0,"strand":"-","positions":[99824860,99824859,99824858],"ref_codon":"TCG","aa":65,"terminal":false},{"gene":"pol","copy_alignment":0,"strand":"-","positions":[99824857,99824856,99824855],"ref_codon":"TTC","aa":66,"terminal":false},{"gene":"pol","copy_alignment":0,"strand":"-","positions":[99824854,99824853,99824852],"ref_codon":"TCG","aa":67,"terminal":false},{"gene":"pol","copy_alignment":0,"strand":"-","positions":[99824851,99824850,99824849],"ref_codon":"CCT","aa":68,"terminal":false},{"gene":"pol","copy_alignment":0,"strand":"-","positions":[99824848,99824847,99824846],"ref_codon":"TGG","aa":69,"terminal":false},{"gene":"pol","copy_alignment":0,"strand":"-","positions":[99824845,99824844,99824843],"ref_codon":"AAT","aa":70,"terminal":false},{"gene":"pol","copy_alignment":0,"strand":"-","positions":[99824842,99824841,99824840],"ref_codon":"TCT","aa":71,"terminal":false},{"gene":"pol","copy_alignment":0,"strand":"-","positions":[99824839,99824838,99824837],"ref_codon":"CCT","aa":72,"terminal":false},{"gene":"pol","copy_alignment":0,"strand":"-","positions":[99824836,99824835,99824834],"ref_codon":"GTG","aa":73,"terminal":false},{"gene":"pol","copy_alignment":0,"strand":"-","positions":[99824833,99824832,99824831],"ref_codon":"TTT","aa":74,"terminal":false},{"gene":"pol","copy_alignment":0,"strand":"-","positions":[99824830,99824829,99824828],"ref_codon":"GTA","aa":75,"terminal":false},{"gene":"pol","copy_alignment":0,"strand":"-","positions":[99824827,99824826,99824825],"ref_codon":"ATT","aa":76,"terminal":false},{"gene":"pol","copy_alignment":0,"strand":"-","positions":[99824824,99824823,99824822],"ref_codon":"CAG","aa":77,"terminal":false},{"gene":"pol","copy_alignment":0,"strand":"-","positions":[99824821,99824820,99824819],"ref_codon":"AAG","aa":78,"terminal":false},{"gene":"pol","copy_alignment":0,"strand":"-","positions":[99824818,99824817,99824816],"ref_codon":"AAA","aa":79,"terminal":false},{"gene":"pol","copy_alignment":0,"strand":"-","positions":[99824815,99824814,99824813],"ref_codon":"TCA","aa":80,"terminal":false},{"gene":"pol","copy_alignment":0,"strand":"-","positions":[99824812,99824811,99824810],"ref_codon":"GGC","aa":81,"terminal":false},{"gene":"pol","copy_alignment":0,"strand":"-","positions":[99824809,99824808,99824807],"ref_codon":"AAA","aa":82,"terminal":false},{"gene":"pol","copy_alignment":0,"strand":"-","positions":[99824806,99824805,99824804],"ref_codon":"TGG","aa":83,"terminal":false},{"gene":"pol","copy_alignment":0,"strand":"-","positions":[99824803,99824802,99824801],"ref_codon":"CGT","aa":84,"terminal":false},{"gene":"pol","copy_alignment":0,"strand":"-","positions":[99824800,99824799,99824798],"ref_codon":"ATG","aa":85,"terminal":false},{"gene":"pol","copy_alignment":0,"strand":"-","positions":[99824797,99824796,99824795],"ref_codon":"TTA","aa":86,"terminal":false},{"gene":"pol","copy_alignment":0,"strand":"-","positions":[99824794,99824793,99824792],"ref_codon":"ACT","aa":87,"terminal":false},{"gene":"pol","copy_alignment":0,"strand":"-","positions":[99824791,99824790,99824789],"ref_codon":"GAC","aa":88,"terminal":false},{"gene":"pol","copy_alignment":0,"strand":"-","positions":[99824788,99824787,99824786],"ref_codon":"TTA","aa":89,"terminal":false},{"gene":"pol","copy_alignment":0,"strand":"-","positions":[99824785,99824784,99824783],"ref_codon":"AGG","aa":90,"terminal":false},{"gene":"pol","copy_alignment":0,"strand":"-","positions":[99824782,99824781,99824780],"ref_codon":"GCC","aa":91,"terminal":false},{"gene":"pol","copy_alignment":0,"strand":"-","positions":[99824779,99824778,99824777],"ref_codon":"GTA","aa":92,"terminal":false},{"gene":"pol","copy_alignment":0,"strand":"-","positions":[99824776,99824775,99824774],"ref_codon":"AAC","aa":93,"terminal":false},{"gene":"pol","copy_alignment":0,"strand":"-","positions":[99824773,99824772,99824771],"ref_codon":"GCC","aa":94,"terminal":false},{"gene":"pol","copy_alignment":0,"strand":"-","positions":[99824770,99824769,99824768],"ref_codon":"GTA","aa":95,"terminal":false},{"gene":"pol","copy_alignment":0,"strand":"-","positions":[99824767,99824766,99824765],"ref_codon":"ATT","aa":96,"terminal":false},{"gene":"pol","copy_alignment":0,"strand":"-","positions":[99824764,99824763,99824762],"ref_codon":"CAA","aa":97,"terminal":false},{"gene":"pol","copy_alignment":0,"strand":"-","positions":[99824761,99824760,99824759],"ref_codon":"CCC","aa":98,"terminal":false},{"gene":"pol","copy_alignment":0,"strand":"-","positions":[99824758,99824757,99824756],"ref_codon":"ATG","aa":99,"terminal":false},{"gene":"pol","copy_alignment":0,"strand":"-","positions":[99824755,99824754,99824753],"ref_codon":"GGG","aa":100,"terminal":false},{"gene":"pol","copy_alignment":0,"strand":"-","positions":[99824752,99824751,99824750],"ref_codon":"CCT","aa":101,"terminal":false},{"gene":"pol","copy_alignment":0,"strand":"-","positions":[99824749,99824748,99824747],"ref_codon":"CTC","aa":102,"terminal":false},{"gene":"pol","copy_alignment":0,"strand":"-","positions":[99824746,99824745,99824744],"ref_codon":"CAA","aa":103,"terminal":false},{"gene":"pol","copy_alignment":0,"strand":"-","positions":[99824743,99824742,99824741],"ref_codon":"CCC","aa":104,"terminal":false},{"gene":"pol","copy_alignment":0,"strand":"-","positions":[99824740,99824739,99824738],"ref_codon":"GGG","aa":105,"terminal":false},{"gene":"pol","copy_alignment":0,"strand":"-","positions":[99824737,99824736,99824735],"ref_codon":"TTG","aa":106,"terminal":false},{"gene":"pol","copy_alignment":0,"strand":"-","positions":[99824734,99824733,99824732],"ref_codon":"CCC","aa":107,"terminal":false},{"gene":"pol","copy_alignment":0,"strand":"-","positions":[99824731,99824730,99824729],"ref_codon":"TCT","aa":108,"terminal":false},{"gene":"pol","copy_alignment":0,"strand":"-","positions":[99824728,99824727,99824726],"ref_codon":"CTG","aa":109,"terminal":false},{"gene":"pol","copy_alignment":0,"strand":"-","positions":[99824725,99824724,99824723],"ref_codon":"GCC","aa":110,"terminal":false},{"gene":"pol","copy_alignment":0,"strand":"-","positions":[99824722,99824721,99824720],"ref_codon":"ATG","aa":111,"terminal":false},{"gene":"pol","copy_alignment":0,"strand":"-","positions":[99824719,99824718,99824717],"ref_codon":"ATC","aa":112,"terminal":false},{"gene":"pol","copy_alignment":0,"strand":"-","positions":[99824716,99824715,99824714],"ref_codon":"CCA","aa":113,"terminal":false},{"gene":"pol","copy_alignment":0,"strand":"-","positions":[99824713,99824712,99824711],"ref_codon":"AAA","aa":114,"terminal":false},{"gene":"pol","copy_alignment":0,"strand":"-","positions":[99824710,99824709,99824708],"ref_codon":"GAC","aa":115,"terminal":false},{"gene":"pol","copy_alignment":0,"strand":"-","positions":[99824707,99824706,99824705],"ref_codon":"TGG","aa":116,"terminal":false},{"gene":"pol","copy_alignment":0,"strand":"-","positions":[99824704,99824703,99824702],"ref_codon":"CCT","aa":117,"terminal":false},{"gene":"pol","copy_alignment":0,"strand":"-","positions":[99824701,99824700,99824699],"ref_codon":"TTA","aa":118,"terminal":false},{"gene":"pol","copy_alignment":0,"strand":"-","positions":[99824698,99824697,99824696],"ref_codon":"ATT","aa":119,"terminal":false},{"gene":"pol","copy_alignment":0,"strand":"-","positions":[99824695,99824694,99824693],"ref_codon":"ATA","aa":120,"terminal":false},{"gene":"pol","copy_alignment":0,"strand":"-","positions":[99824692,99824691,99824690],"ref_codon":"ATT","aa":121,"terminal":false},{"gene":"pol","copy_alignment":0,"strand":"-","positions":[99824689,99824688,99824687],"ref_codon":"GAT","aa":122,"terminal":false},{"gene":"pol","copy_alignment":0,"strand":"-","positions":[99824686,99824685,99824684],"ref_codon":"CTA","aa":123,"terminal":false},{"gene":"pol","copy_alignment":0,"strand":"-","positions":[99824683,99824682,99824681],"ref_codon":"AAG","aa":124,"terminal":false},{"gene":"pol","copy_alignment":0,"strand":"-","positions":[99824680,99824679,99824678],"ref_codon":"GAT","aa":125,"terminal":false},{"gene":"pol","copy_alignment":0,"strand":"-","positions":[99824677,99824676,99824675],"ref_codon":"TGC","aa":126,"terminal":false},{"gene":"pol","copy_alignment":0,"strand":"-","positions":[99824674,99824673,99824672],"ref_codon":"TTT","aa":127,"terminal":false},{"gene":"pol","copy_alignment":0,"strand":"-","positions":[99824671,99824670,99824669],"ref_codon":"TTT","aa":128,"terminal":false},{"gene":"pol","copy_alignment":0,"strand":"-","positions":[99824668,99824667,99824666],"ref_codon":"ACC","aa":129,"terminal":false},{"gene":"pol","copy_alignment":0,"strand":"-","positions":[99824665,99824664,99824663],"ref_codon":"ATC","aa":130,"terminal":false},{"gene":"pol","copy_alignment":0,"strand":"-","positions":[99824662,99824661,99824660],"ref_codon":"CCT","aa":131,"terminal":false},{"gene":"pol","copy_alignment":0,"strand":"-","positions":[99824659,99824658,99824657],"ref_codon":"CTG","aa":132,"terminal":false},{"gene":"pol","copy_alignment":0,"strand":"-","positions":[99824656,99824655,99824654],"ref_codon":"GCG","aa":133,"terminal":false},{"gene":"pol","copy_alignment":0,"strand":"-","positions":[99824653,99824652,99824651],"ref_codon":"GAG","aa":134,"terminal":false},{"gene":"pol","copy_alignment":0,"strand":"-","positions":[99824650,99824649,99824648],"ref_codon":"CAG","aa":135,"terminal":false},{"gene":"pol","copy_alignment":0,"strand":"-","positions":[99824647,99824646,99824645],"ref_codon":"GAT","aa":136,"terminal":false},{"gene":"pol","copy_alignment":0,"strand":"-","positions":[99824644,99824643,99824642],"ref_codon":"TGC","aa":137,"terminal":false},{"gene":"pol","copy_alignment":0,"strand":"-","positions":[99824641,99824640,99824639],"ref_codon":"GAA","aa":138,"terminal":false},{"gene":"pol","copy_alignment":0,"strand":"-","positions":[99824638,99824637,99824636],"ref_codon":"AAA","aa":139,"terminal":false},{"gene":"pol","copy_alignment":0,"strand":"-","positions":[99824635,99824634,99824633],"ref_codon":"TTT","aa":140,"terminal":false},{"gene":"pol","copy_alignment":0,"strand":"-","positions":[99824632,99824631,99824630],"ref_codon":"GCC","aa":141,"terminal":false},{"gene":"pol","copy_alignment":0,"strand":"-","positions":[99824629,99824628,99824627],"ref_codon":"TTT","aa":142,"terminal":false},{"gene":"pol","copy_alignment":0,"strand":"-","positions":[99824626,99824625,99824624],"ref_codon":"ACT","aa":143,"terminal":false},{"gene":"pol","copy_alignment":0,"strand":"-","positions":[99824623,99824622,99824621],"ref_codon":"ATA","aa":144,"terminal":false},{"gene":"pol","copy_alignment":0,"strand":"-","positions":[99824620,99824619,99824618],"ref_codon":"CCA","aa":145,"terminal":false},{"gene":"pol","copy_alignment":0,"strand":"-","positions":[99824617,99824616,99824615],"ref_codon":"GCC","aa":146,"terminal":false},{"gene":"pol","copy_alignment":0,"strand":"-","positions":[99824614,99824613,99824612],"ref_codon":"ATA","aa":147,"terminal":false},{"gene":"pol","copy_alignment":0,"strand":"-","positions":[99824611,99824610,99824609],"ref_codon":"AAT","aa":148,"terminal":false},{"gene":"pol","copy_alignment":0,"strand":"-","positions":[99824608,99824607,99824606],"ref_codon":"AAT","aa":149,"terminal":false},{"gene":"pol","copy_alignment":0,"strand":"-","positions":[99824605,99824604,99824603],"ref_codon":"AAA","aa":150,"terminal":false},{"gene":"pol","copy_alignment":0,"strand":"-","positions":[99824602,99824601,99824600],"ref_codon":"GAA","aa":151,"terminal":false},{"gene":"pol","copy_alignment":0,"strand":"-","positions":[99824599,99824598,99824597],"ref_codon":"CCA","aa":152,"terminal":false},{"gene":"pol","copy_alignment":0,"strand":"-","positions":[99824596,99824595,99824594],"ref_codon":"GCC","aa":153,"terminal":false},{"gene":"pol","copy_alignment":0,"strand":"-","positions":[99824593,99824592,99824591],"ref_codon":"ACC","aa":154,"terminal":false},{"gene":"pol","copy_alignment":0,"strand":"-","positions":[99824590,99824589,99824588],"ref_codon":"AGG","aa":155,"terminal":false},{"gene":"pol","copy_alignment":0,"strand":"-","positions":[99824587,99824586,99824585],"ref_codon":"TTT","aa":156,"terminal":false},{"gene":"pol","copy_alignment":0,"strand":"-","positions":[99824584,99824583,99824582],"ref_codon":"CAG","aa":157,"terminal":false},{"gene":"pol","copy_alignment":0,"strand":"-","positions":[99824581,99824580,99824579],"ref_codon":"TGG","aa":158,"terminal":false},{"gene":"pol","copy_alignment":0,"strand":"-","positions":[99824578,99824577,99824576],"ref_codon":"AAA","aa":159,"terminal":false},{"gene":"pol","copy_alignment":0,"strand":"-","positions":[99824575,99824574,99824573],"ref_codon":"GTG","aa":160,"terminal":false},{"gene":"pol","copy_alignment":0,"strand":"-","positions":[99824572,99824571,99824570],"ref_codon":"TTA","aa":161,"terminal":false},{"gene":"pol","copy_alignment":0,"strand":"-","positions":[99824569,99824568,99824567],"ref_codon":"CCT","aa":162,"terminal":false},{"gene":"pol","copy_alignment":0,"strand":"-","positions":[99824566,99824565,99824564],"ref_codon":"CAG","aa":163,"terminal":false},{"gene":"pol","copy_alignment":0,"strand":"-","positions":[99824563,99824562,99824561],"ref_codon":"GGA","aa":164,"terminal":false},{"gene":"pol","copy_alignment":0,"strand":"-","positions":[99824560,99824559,99824558],"ref_codon":"ATG","aa":165,"terminal":false},{"gene":"pol","copy_alignment":0,"strand":"-","positions":[99824557,99824556,99824555],"ref_codon":"CTT","aa":166,"terminal":false},{"gene":"pol","copy_alignment":0,"strand":"-","positions":[99824554,99824553,99824552],"ref_codon":"AAT","aa":167,"terminal":false},{"gene":"pol","copy_alignment":0,"strand":"-","positions":[99824551,99824550,99824549],"ref_codon":"AGT","aa":168,"terminal":false},{"gene":"pol","copy_alignment":0,"strand":"-","positions":[99824548,99824547,99824546],"ref_codon":"CCA","aa":169,"terminal":false},{"gene":"pol","copy_alignment":0,"strand":"-","positions":[99824545,99824544,99824543],"ref_codon":"ACT","aa":170,"terminal":false},{"gene":"pol","copy_alignment":0,"strand":"-","positions":[99824542,99824541,99824540],"ref_codon":"ATT","aa":171,"terminal":false},{"gene":"pol","copy_alignment":0,"strand":"-","positions":[99824539,99824538,99824537],"ref_codon":"TGT","aa":172,"terminal":false},{"gene":"pol","copy_alignment":0,"strand":"-","positions":[99824536,99824535,99824534],"ref_codon":"CAG","aa":173,"terminal":false},{"gene":"pol","copy_alignment":0,"strand":"-","positions":[99824533,99824532,99824531],"ref_codon":"ACT","aa":174,"terminal":false},{"gene":"pol","copy_alignment":0,"strand":"-","positions":[99824530,99824529,99824528],"ref_codon":"TTT","aa":175,"terminal":false},{"gene":"pol","copy_alignment":0,"strand":"-","positions":[99824527,99824526,99824525],"ref_codon":"GTA","aa":176,"terminal":false},{"gene":"pol","copy_alignment":0,"strand":"-","positions":[99824524,99824523,99824522],"ref_codon":"GGT","aa":177,"terminal":false},{"gene":"pol","copy_alignment":0,"strand":"-","positions":[99824521,99824520,99824519],"ref_codon":"CGA","aa":178,"terminal":false},{"gene":"pol","copy_alignment":0,"strand":"-","positions":[99824518,99824517,99824516],"ref_codon":"GCT","aa":179,"terminal":false},{"gene":"pol","copy_alignment":0,"strand":"-","positions":[99824515,99824514,99824513],"ref_codon":"CTT","aa":180,"terminal":false},{"gene":"pol","copy_alignment":0,"strand":"-","positions":[99824512,99824511,99824510],"ref_codon":"CAA","aa":181,"terminal":false},{"gene":"pol","copy_alignment":0,"strand":"-","positions":[99824509,99824508,99824507],"ref_codon":"CCA","aa":182,"terminal":false},{"gene":"pol","copy_alignment":0,"strand":"-","positions":[99824506,99824505,99824504],"ref_codon":"GTT","aa":183,"terminal":false},{"gene":"pol","copy_alignment":0,"strand":"-","positions":[99824503,99824502,99824501],"ref_codon":"AGA","aa":184,"terminal":false},{"gene":"pol","copy_alignment":0,"strand":"-","positions":[99824500,99824499,99824498],"ref_codon":"GAC","aa":185,"terminal":false},{"gene":"pol","copy_alignment":0,"strand":"-","positions":[99824497,99824496,99824495],"ref_codon":"AAG","aa":186,"terminal":false},{"gene":"pol","copy_alignment":0,"strand":"-","positions":[99824494,99824493,99824492],"ref_codon":"TTT","aa":187,"terminal":false},{"gene":"pol","copy_alignment":0,"strand":"-","positions":[99824491,99824490,99824489],"ref_codon":"TCA","aa":188,"terminal":false},{"gene":"pol","copy_alignment":0,"strand":"-","positions":[99824488,99824487,99824486],"ref_codon":"GAC","aa":189,"terminal":false},{"gene":"pol","copy_alignment":0,"strand":"-","positions":[99824485,99824484,99824483],"ref_codon":"TGT","aa":190,"terminal":false},{"gene":"pol","copy_alignment":0,"strand":"-","positions":[99824482,99824481,99824480],"ref_codon":"TAT","aa":191,"terminal":false},{"gene":"pol","copy_alignment":0,"strand":"-","positions":[99824479,99824478,99824477],"ref_codon":"ATT","aa":192,"terminal":false},{"gene":"pol","copy_alignment":0,"strand":"-","positions":[99824476,99824475,99824474],"ref_codon":"ATT","aa":193,"terminal":false},{"gene":"pol","copy_alignment":0,"strand":"-","positions":[99824473,99824472,99824471],"ref_codon":"CAT","aa":194,"terminal":false},{"gene":"pol","copy_alignment":0,"strand":"-","positions":[99824470,99824469,99824468],"ref_codon":"TAT","aa":195,"terminal":false},{"gene":"pol","copy_alignment":0,"strand":"-","positions":[99824467,99824466,99824465],"ref_codon":"ATT","aa":196,"terminal":false},{"gene":"pol","copy_alignment":0,"strand":"-","positions":[99824464,99824463,99824462],"ref_codon":"GAT","aa":197,"terminal":false},{"gene":"pol","copy_alignment":0,"strand":"-","positions":[99824461,99824460,99824459],"ref_codon":"GAT","aa":198,"terminal":false},{"gene":"pol","copy_alignment":0,"strand":"-","positions":[99824458,99824457,99824456],"ref_codon":"ATT","aa":199,"terminal":false},{"gene":"pol","copy_alignment":0,"strand":"-","positions":[99824455,99824454,99824453],"ref_codon":"TTA","aa":200,"terminal":false},{"gene":"pol","copy_alignment":0,"strand":"-","positions":[99824452,99824451,99824450],"ref_codon":"TGT","aa":201,"terminal":false},{"gene":"pol","copy_alignment":0,"strand":"-","positions":[99824449,99824448,99824447],"ref_codon":"GCT","aa":202,"terminal":false},{"gene":"pol","copy_alignment":0,"strand":"-","positions":[99824446,99824445,99824444],"ref_codon":"GCA","aa":203,"terminal":false},{"gene":"pol","copy_alignment":0,"strand":"-","positions":[99824443,99824442,99824441],"ref_codon":"GAA","aa":204,"terminal":false},{"gene":"pol","copy_alignment":0,"strand":"-","positions":[99824440,99824439,99824438],"ref_codon":"ACA","aa":205,"terminal":false},{"gene":"pol","copy_alignment":0,"strand":"-","positions":[99824437,99824436,99824435],"ref_codon":"AAA","aa":206,"terminal":false},{"gene":"pol","copy_alignment":0,"strand":"-","positions":[99824434,99824433,99824432],"ref_codon":"GAT","aa":207,"terminal":false},{"gene":"pol","copy_alignment":0,"strand":"-","positions":[99824431,99824430,99824429],"ref_codon":"AAA","aa":208,"terminal":false},{"gene":"pol","copy_alignment":0,"strand":"-","positions":[99824428,99824427,99824426],"ref_codon":"TTA","aa":209,"terminal":false},{"gene":"pol","copy_alignment":0,"strand":"-","positions":[99824425,99824424,99824423],"ref_codon":"ATT","aa":210,"terminal":false},{"gene":"pol","copy_alignment":0,"strand":"-","positions":[99824422,99824421,99824420],"ref_codon":"GAC","aa":211,"terminal":false},{"gene":"pol","copy_alignment":0,"strand":"-","positions":[99824419,99824418,99824417],"ref_codon":"TGT","aa":212,"terminal":false},{"gene":"pol","copy_alignment":0,"strand":"-","positions":[99824416,99824415,99824414],"ref_codon":"TAT","aa":213,"terminal":false},{"gene":"pol","copy_alignment":0,"strand":"-","positions":[99824413,99824412,99824411],"ref_codon":"ACA","aa":214,"terminal":false},{"gene":"pol","copy_alignment":0,"strand":"-","positions":[99824410,99824409,99824408],"ref_codon":"TTT","aa":215,"terminal":false},{"gene":"pol","copy_alignment":0,"strand":"-","positions":[99824407,99824406,99824405],"ref_codon":"CTG","aa":216,"terminal":false},{"gene":"pol","copy_alignment":0,"strand":"-","positions":[99824404,99824403,99824402],"ref_codon":"CAA","aa":217,"terminal":false},{"gene":"pol","copy_alignment":0,"strand":"-","positions":[99824401,99824400,99824399],"ref_codon":"GCA","aa":218,"terminal":false},{"gene":"pol","copy_alignment":0,"strand":"-","positions":[99824398,99824397,99824396],"ref_codon":"GAG","aa":219,"terminal":false},{"gene":"pol","copy_alignment":0,"strand":"-","positions":[99824395,99824394,99824393],"ref_codon":"GTT","aa":220,"terminal":false},{"gene":"pol","copy_alignment":0,"strand":"-","positions":[99824392,99824391,99824390],"ref_codon":"GCC","aa":221,"terminal":false},{"gene":"pol","copy_alignment":0,"strand":"-","positions":[99824389,99824388,99824387],"ref_codon":"AAT","aa":222,"terminal":false},{"gene":"pol","copy_alignment":0,"strand":"-","positions":[99824386,99824385,99824384],"ref_codon":"GCA","aa":223,"terminal":false},{"gene":"pol","copy_alignment":0,"strand":"-","positions":[99824383,99824382,99824381],"ref_codon":"GGA","aa":224,"terminal":false},{"gene":"pol","copy_alignment":0,"strand":"-","positions":[99824380,99824379,99824378],"ref_codon":"CTG","aa":225,"terminal":false},{"gene":"pol","copy_alignment":0,"strand":"-","positions":[99824377,99824376,99824375],"ref_codon":"GCA","aa":226,"terminal":false},{"gene":"pol","copy_alignment":0,"strand":"-","positions":[99824374,99824373,99824372],"ref_codon":"ATA","aa":227,"terminal":false},{"gene":"pol","copy_alignment":0,"strand":"-","positions":[99824371,99824370,99824369],"ref_codon":"GCA","aa":228,"terminal":false},{"gene":"pol","copy_alignment":0,"strand":"-","positions":[99824368,99824367,99824366],"ref_codon":"TCT","aa":229,"terminal":false},{"gene":"pol","copy_alignment":0,"strand":"-","positions":[99824365,99824364,99824363],"ref_codon":"GAT","aa":230,"terminal":false},{"gene":"pol","copy_alignment":0,"strand":"-","positions":[99824362,99824361,99824360],"ref_codon":"AAG","aa":231,"terminal":false},{"gene":"pol","copy_alignment":0,"strand":"-","positions":[99824359,99824358,99824357],"ref_codon":"ATC","aa":232,"terminal":false},{"gene":"pol","copy_alignment":0,"strand":"-","positions":[99824356,99824355,99824354],"ref_codon":"CAA","aa":233,"terminal":false},{"gene":"pol","copy_alignment":0,"strand":"-","positions":[99824353,99824352,99824351],"ref_codon":"ACC","aa":234,"terminal":false},{"gene":"pol","copy_alignment":0,"strand":"-","positions":[99824350,99824349,99824348],"ref_codon":"TCT","aa":235,"terminal":false},{"gene":"pol","copy_alignment":0,"strand":"-","positions":[99824347,99824346,99824345],"ref_codon":"ACT","aa":236,"terminal":false},{"gene":"pol","copy_alignment":0,"strand":"-","positions":[99824344,99824343,99824342],"ref_codon":"CCT","aa":237,"terminal":false},{"gene":"pol","copy_alignment":0,"strand":"-","positions":[99824341,99824340,99824339],"ref_codon":"TTT","aa":238,"terminal":false},{"gene":"pol","copy_alignment":0,"strand":"-","positions":[99824338,99824337,99824336],"ref_codon":"CAT","aa":239,"terminal":false},{"gene":"pol","copy_alignment":0,"strand":"-","positions":[99824335,99824334,99824333],"ref_codon":"TAT","aa":240,"terminal":false},{"gene":"pol","copy_alignment":0,"strand":"-","positions":[99824332,99824331,99824330],"ref_codon":"TTA","aa":241,"terminal":false},{"gene":"pol","copy_alignment":0,"strand":"-","positions":[99824329,99824328,99824327],"ref_codon":"GGG","aa":242,"terminal":false},{"gene":"pol","copy_alignment":0,"strand":"-","positions":[99824326,99824325,99824324],"ref_codon":"ATG","aa":243,"terminal":false},{"gene":"pol","copy_alignment":0,"strand":"-","positions":[99824323,99824322,99824321],"ref_codon":"CAG","aa":244,"terminal":false},{"gene":"pol","copy_alignment":0,"strand":"-","positions":[99824320,99824319,99824318],"ref_codon":"ATA","aa":245,"terminal":false},{"gene":"pol","copy_alignment":0,"strand":"-","positions":[99824317,99824316,99824315],"ref_codon":"GAA","aa":246,"terminal":false},{"gene":"pol","copy_alignment":0,"strand":"-","positions":[99824314,99824313,99824312],"ref_codon":"AAT","aa":247,"terminal":false},{"gene":"pol","copy_alignment":0,"strand":"-","positions":[99824311,99824310,99824309],"ref_codon":"AGA","aa":248,"terminal":false},{"gene":"pol","copy_alignment":0,"strand":"-","positions":[99824308,99824307,99824306],"ref_codon":"AAA","aa":249,"terminal":false},{"gene":"pol","copy_alignment":0,"strand":"-","positions":[99824305,99824304,99824303],"ref_codon":"ATT","aa":250,"terminal":false},{"gene":"pol","copy_alignment":0,"strand":"-","positions":[99824302,99824301,99824300],"ref_codon":"AAG","aa":251,"terminal":false},{"gene":"pol","copy_alignment":0,"strand":"-","positions":[99824299,99824298,99824297],"ref_codon":"CCA","aa":252,"terminal":false},{"gene":"pol","copy_alignment":0,"strand":"-","positions":[99824296,99824295,99824294],"ref_codon":"CAA","aa":253,"terminal":false},{"gene":"pol","copy_alignment":0,"strand":"-","positions":[99824293,99824292,99824291],"ref_codon":"AAA","aa":254,"terminal":false},{"gene":"pol","copy_alignment":0,"strand":"-","positions":[99824290,99824289,99824288],"ref_codon":"ATA","aa":255,"terminal":false},{"gene":"pol","copy_alignment":0,"strand":"-","positions":[99824287,99824286,99824285],"ref_codon":"AAA","aa":256,"terminal":false},{"gene":"pol","copy_alignment":0,"strand":"-","positions":[99824284,99824283,99824282],"ref_codon":"ATA","aa":257,"terminal":false},{"gene":"pol","copy_alignment":0,"strand":"-","positions":[99824281,99824280,99824279],"ref_codon":"AGA","aa":258,"terminal":false},{"gene":"pol","copy_alignment":0,"strand":"-","positions":[99824278,99824277,99824276],"ref_codon":"AAA","aa":259,"terminal":false},{"gene":"pol","copy_alignment":0,"strand":"-","positions":[99824275,99824274,99824273],"ref_codon":"GAC","aa":260,"terminal":false},{"gene":"pol","copy_alignment":0,"strand":"-","positions":[99824272,99824271,99824270],"ref_codon":"ACA","aa":261,"terminal":false},{"gene":"pol","copy_alignment":0,"strand":"-","positions":[99824269,99824268,99824267],"ref_codon":"TTA","aa":262,"terminal":false},{"gene":"pol","copy_alignment":0,"strand":"-","positions":[99824266,99824265,99824264],"ref_codon":"AAA","aa":263,"terminal":false},{"gene":"pol","copy_alignment":0,"strand":"-","positions":[99824263,99824262,99824261],"ref_codon":"ACA","aa":264,"terminal":false},{"gene":"pol","copy_alignment":0,"strand":"-","positions":[99824260,99824259,99824258],"ref_codon":"CTA","aa":265,"terminal":false},{"gene":"pol","copy_alignment":0,"strand":"-","positions":[99824257,99824256,99824255],"ref_codon":"AAT","aa":266,"terminal":false},{"gene":"pol","copy_alignment":0,"strand":"-","positions":[99824254,99824253,99824252],"ref_codon":"TAT","aa":267,"terminal":false},{"gene":"pol","copy_alignment":0,"strand":"-","positions":[99824251,99824250,99824249],"ref_codon":"TTT","aa":268,"terminal":false},{"gene":"pol","copy_alignment":0,"strand":"-","positions":[99824248,99824247,99824246],"ref_codon":"CAA","aa":269,"terminal":false},{"gene":"pol","copy_alignment":0,"strand":"-","positions":[99824245,99824244,99824243],"ref_codon":"AAA","aa":270,"terminal":false},{"gene":"pol","copy_alignment":0,"strand":"-","positions":[99824242,99824241,99824240],"ref_codon":"TTG","aa":271,"terminal":false},{"gene":"pol","copy_alignment":0,"strand":"-","positions":[99824239,99824238,99824237],"ref_codon":"CTG","aa":272,"terminal":false},{"gene":"pol","copy_alignment":0,"strand":"-","positions":[99824236,99824235,99824234],"ref_codon":"GGA","aa":273,"terminal":false},{"gene":"pol","copy_alignment":0,"strand":"-","positions":[99824233,99824232,99824231],"ref_codon":"GAT","aa":274,"terminal":false},{"gene":"pol","copy_alignment":0,"strand":"-","positions":[99824230,99824229,99824228],"ref_codon":"ATT","aa":275,"terminal":false},{"gene":"pol","copy_alignment":0,"strand":"-","positions":[99824227,99824226,99824225],"ref_codon":"AAT","aa":276,"terminal":false},{"gene":"pol","copy_alignment":0,"strand":"-","positions":[99824224,99824223,99824222],"ref_codon":"TGG","aa":277,"terminal":false},{"gene":"pol","copy_alignment":0,"strand":"-","positions":[99824221,99824220,99824219],"ref_codon":"ATT","aa":278,"terminal":false},{"gene":"pol","copy_alignment":0,"strand":"-","positions":[99824218,99824217,99824216],"ref_codon":"CGG","aa":279,"terminal":false},{"gene":"pol","copy_alignment":0,"strand":"-","positions":[99824215,99824214,99824213],"ref_codon":"CCA","aa":280,"terminal":false},{"gene":"pol","copy_alignment":0,"strand":"-","positions":[99824212,99824211,99824210],"ref_codon":"ACT","aa":281,"terminal":false},{"gene":"pol","copy_alignment":0,"strand":"-","positions":[99824209,99824208,99824207],"ref_codon":"CTA","aa":282,"terminal":false},{"gene":"pol","copy_alignment":0,"strand":"-","positions":[99824206,99824205,99824204],"ref_codon":"GGC","aa":283,"terminal":false},{"gene":"pol","copy_alignment":0,"strand":"-","positions":[99824203,99824202,99824201],"ref_codon":"ATT","aa":284,"terminal":false},{"gene":"pol","copy_alignment":0,"strand":"-","positions":[99824200,99824199,99824198],"ref_codon":"CCT","aa":285,"terminal":false},{"gene":"pol","copy_alignment":0,"strand":"-","positions":[99824197,99824196,99824195],"ref_codon":"ACT","aa":286,"terminal":false},{"gene":"pol","copy_alignment":0,"strand":"-","positions":[99824194,99824193,99824192],"ref_codon":"TAT","aa":287,"terminal":false},{"gene":"pol","copy_alignment":0,"strand":"-","positions":[99824191,99824190,99824189],"ref_codon":"GCC","aa":288,"terminal":false},{"gene":"pol","copy_alignment":0,"strand":"-","positions":[99824188,99824187,99824186],"ref_codon":"ATG","aa":289,"terminal":false},{"gene":"pol","copy_alignment":0,"strand":"-","positions":[99824185,99824184,99824183],"ref_codon":"TCA","aa":290,"terminal":false},{"gene":"pol","copy_alignment":0,"strand":"-","positions":[99824182,99824181,99824180],"ref_codon":"AAT","aa":291,"terminal":false},{"gene":"pol","copy_alignment":0,"strand":"-","positions":[99824179,99824178,99824177],"ref_codon":"TTG","aa":292,"terminal":false},{"gene":"pol","copy_alignment":0,"strand":"-","positions":[99824176,99824175,99824174],"ref_codon":"TTC","aa":293,"terminal":false},{"gene":"pol","copy_alignment":0,"strand":"-","positions":[99824173,99824172,99824171],"ref_codon":"TCT","aa":294,"terminal":false},{"gene":"pol","copy_alignment":0,"strand":"-","positions":[99824170,99824169,99824168],"ref_codon":"ATC","aa":295,"terminal":false},{"gene":"pol","copy_alignment":0,"strand":"-","positions":[99824167,99824166,99824165],"ref_codon":"TTA","aa":296,"terminal":false},{"gene":"pol","copy_alignment":0,"strand":"-","positions":[99824164,99824163,99824162],"ref_codon":"AGA","aa":297,"terminal":false},{"gene":"pol","copy_alignment":0,"strand":"-","positions":[99824161,99824160,99824159],"ref_codon":"GGA","aa":298,"terminal":false},{"gene":"pol","copy_alignment":0,"strand":"-","positions":[99824158,99824157,99824156],"ref_codon":"GAC","aa":299,"terminal":false},{"gene":"pol","copy_alignment":0,"strand":"-","positions":[99824155,99824154,99824153],"ref_codon":"TCA","aa":300,"terminal":false},{"gene":"pol","copy_alignment":0,"strand":"-","positions":[99824152,99824151,99824150],"ref_codon":"GAC","aa":301,"terminal":false},{"gene":"pol","copy_alignment":0,"strand":"-","positions":[99824149,99824148,99824147],"ref_codon":"GTA","aa":302,"terminal":false},{"gene":"pol","copy_alignment":0,"strand":"-","positions":[99824146,99824145,99824144],"ref_codon":"AAT","aa":303,"terminal":false},{"gene":"pol","copy_alignment":0,"strand":"-","positions":[99824143,99824142,99824141],"ref_codon":"AGT","aa":304,"terminal":false},{"gene":"pol","copy_alignment":0,"strand":"-","positions":[99824140,99824139,99824138],"ref_codon":"AAA","aa":305,"terminal":false},{"gene":"pol","copy_alignment":0,"strand":"-","positions":[99824137,99824136,99824135],"ref_codon":"AGA","aa":306,"terminal":false},{"gene":"pol","copy_alignment":0,"strand":"-","positions":[99824134,99824133,99824132],"ref_codon":"ATG","aa":307,"terminal":false},{"gene":"pol","copy_alignment":0,"strand":"-","positions":[99824131,99824130,99824129],"ref_codon":"TTA","aa":308,"terminal":false},{"gene":"pol","copy_alignment":0,"strand":"-","positions":[99824128,99824127,99824126],"ref_codon":"ACC","aa":309,"terminal":false},{"gene":"pol","copy_alignment":0,"strand":"-","positions":[99824125,99824124,99824123],"ref_codon":"CCA","aa":310,"terminal":false},{"gene":"pol","copy_alignment":0,"strand":"-","positions":[99824122,99824121,99824120],"ref_codon":"GAG","aa":311,"terminal":false},{"gene":"pol","copy_alignment":0,"strand":"-","positions":[99824119,99824118,99824117],"ref_codon":"GCA","aa":312,"terminal":false},{"gene":"pol","copy_alignment":0,"strand":"-","positions":[99824116,99824115,99824114],"ref_codon":"ACA","aa":313,"terminal":false},{"gene":"pol","copy_alignment":0,"strand":"-","positions":[99824113,99824112,99824111],"ref_codon":"AAA","aa":314,"terminal":false},{"gene":"pol","copy_alignment":0,"strand":"-","positions":[99824110,99824109,99824108],"ref_codon":"GAA","aa":315,"terminal":false},{"gene":"pol","copy_alignment":0,"strand":"-","positions":[99824107,99824106,99824105],"ref_codon":"ATT","aa":316,"terminal":false},{"gene":"pol","copy_alignment":0,"strand":"-","positions":[99824104,99824103,99824102],"ref_codon":"AAA","aa":317,"terminal":false},{"gene":"pol","copy_alignment":0,"strand":"-","positions":[99824101,99824100,99824099],"ref_codon":"TTA","aa":318,"terminal":false},{"gene":"pol","copy_alignment":0,"strand":"-","positions":[99824098,99824097,99824096],"ref_codon":"GTG","aa":319,"terminal":false},{"gene":"pol","copy_alignment":0,"strand":"-","positions":[99824095,99824094,99824093],"ref_codon":"GAA","aa":320,"terminal":false},{"gene":"pol","copy_alignment":0,"strand":"-","positions":[99824092,99824091,99824090],"ref_codon":"GAA","aa":321,"terminal":false},{"gene":"pol","copy_alignment":0,"strand":"-","positions":[99824089,99824088,99824087],"ref_codon":"AAA","aa":322,"terminal":false},{"gene":"pol","copy_alignment":0,"strand":"-","positions":[99824086,99824085,99824084],"ref_codon":"ATT","aa":323,"terminal":false},{"gene":"pol","copy_alignment":0,"strand":"-","positions":[99824083,99824082,99824081],"ref_codon":"CAG","aa":324,"terminal":false},{"gene":"pol","copy_alignment":0,"strand":"-","positions":[99824080,99824079,99824078],"ref_codon":"TCA","aa":325,"terminal":false},{"gene":"pol","copy_alignment":0,"strand":"-","positions":[99824077,99824076,99824075],"ref_codon":"GCG","aa":326,"terminal":false},{"gene":"pol","copy_alignment":0,"strand":"-","positions":[99824074,99824073,99824072],"ref_codon":"CAA","aa":327,"terminal":false},{"gene":"pol","copy_alignment":0,"strand":"-","positions":[99824071,99824070,99824069],"ref_codon":"ATA","aa":328,"terminal":false},{"gene":"pol","copy_alignment":0,"strand":"-","positions":[99824068,99824067,99824066],"ref_codon":"AAT","aa":329,"terminal":false},{"gene":"pol","copy_alignment":0,"strand":"-","positions":[99824065,99824064,99824063],"ref_codon":"AGA","aa":330,"terminal":false},{"gene":"pol","copy_alignment":0,"strand":"-","positions":[99824062,99824061,99824060],"ref_codon":"ATA","aa":331,"terminal":false},{"gene":"pol","copy_alignment":0,"strand":"-","positions":[99824059,99824058,99824057],"ref_codon":"GAT","aa":332,"terminal":false},{"gene":"pol","copy_alignment":0,"strand":"-","positions":[99824056,99824055,99824054],"ref_codon":"CCC","aa":333,"terminal":false},{"gene":"pol","copy_alignment":0,"strand":"-","positions":[99824053,99824052,99824051],"ref_codon":"TTA","aa":334,"terminal":false},{"gene":"pol","copy_alignment":0,"strand":"-","positions":[99824050,99824049,99824048],"ref_codon":"GCC","aa":335,"terminal":false},{"gene":"pol","copy_alignment":0,"strand":"-","positions":[99824047,99824046,99824045],"ref_codon":"CCA","aa":336,"terminal":false},{"gene":"pol","copy_alignment":0,"strand":"-","positions":[99824044,99824043,99824042],"ref_codon":"CTC","aa":337,"terminal":false},{"gene":"pol","copy_alignment":0,"strand":"-","positions":[99824041,99824040,99824039],"ref_codon":"CAA","aa":338,"terminal":false},{"gene":"pol","copy_alignment":0,"strand":"-","positions":[99824038,99824037,99824036],"ref_codon":"CTT","aa":339,"terminal":false},{"gene":"pol","copy_alignment":0,"strand":"-","positions":[99824035,99824034,99824033],"ref_codon":"TTG","aa":340,"terminal":false},{"gene":"pol","copy_alignment":0,"strand":"-","positions":[99824032,99824031,99824030],"ref_codon":"ATT","aa":341,"terminal":false},{"gene":"pol","copy_alignment":0,"strand":"-","positions":[99824029,99824028,99824027],"ref_codon":"TTT","aa":342,"terminal":false},{"gene":"pol","copy_alignment":0,"strand":"-","positions":[99824026,99824025,99824024],"ref_codon":"GCC","aa":343,"terminal":false},{"gene":"pol","copy_alignment":0,"strand":"-","positions":[99824023,99824022,99824021],"ref_codon":"ACT","aa":344,"terminal":false},{"gene":"pol","copy_alignment":0,"strand":"-","positions":[99824020,99824019,99824018],"ref_codon":"GCA","aa":345,"terminal":false},{"gene":"pol","copy_alignment":0,"strand":"-","positions":[99824017,99824016,99824015],"ref_codon":"CAT","aa":346,"terminal":false},{"gene":"pol","copy_alignment":0,"strand":"-","positions":[99824014,99824013,99824012],"ref_codon":"TCT","aa":347,"terminal":false},{"gene":"pol","copy_alignment":0,"strand":"-","positions":[99824011,99824010,99824009],"ref_codon":"CCA","aa":348,"terminal":false},{"gene":"pol","copy_alignment":0,"strand":"-","positions":[99824008,99824007,99824006],"ref_codon":"ACA","aa":349,"terminal":false},{"gene":"pol","copy_alignment":0,"strand":"-","positions":[99824005,99824004,99824003],"ref_codon":"GGC","aa":350,"terminal":false},{"gene":"pol","copy_alignment":0,"strand":"-","positions":[99824002,99824001,99824000],"ref_codon":"ATC","aa":351,"terminal":false},{"gene":"pol","copy_alignment":0,"strand":"-","positions":[99823999,99823998,99823997],"ref_codon":"ATT","aa":352,"terminal":false},{"gene":"pol","copy_alignment":0,"strand":"-","positions":[99823996,99823995,99823994],"ref_codon":"ATT","aa":353,"terminal":false},{"gene":"pol","copy_alignment":0,"strand":"-","positions":[99823993,99823992,99823991],"ref_codon":"CAA","aa":354,"terminal":false},{"gene":"pol","copy_alignment":0,"strand":"-","positions":[99823990,99823989,99823988],"ref_codon":"AAT","aa":355,"terminal":false},{"gene":"pol","copy_alignment":0,"strand":"-","positions":[99823987,99823986,99823985],"ref_codon":"ACT","aa":356,"terminal":false},{"gene":"pol","copy_alignment":0,"strand":"-","positions":[99823984,99823983,99823982],"ref_codon":"GAT","aa":357,"terminal":false},{"gene":"pol","copy_alignment":0,"strand":"-","positions":[99823981,99823980,99823979],"ref_codon":"CTT","aa":358,"terminal":false},{"gene":"pol","copy_alignment":0,"strand":"-","positions":[99823978,99823977,99823976],"ref_codon":"GTG","aa":359,"terminal":false},{"gene":"pol","copy_alignment":0,"strand":"-","positions":[99823975,99823974,99823973],"ref_codon":"GAG","aa":360,"terminal":false},{"gene":"pol","copy_alignment":0,"strand":"-","positions":[99823972,99823971,99823970],"ref_codon":"TGG","aa":361,"terminal":false},{"gene":"pol","copy_alignment":0,"strand":"-","positions":[99823969,99823968,99823967],"ref_codon":"TCA","aa":362,"terminal":false},{"gene":"pol","copy_alignment":0,"strand":"-","positions":[99823966,99823965,99823964],"ref_codon":"TTC","aa":363,"terminal":false},{"gene":"pol","copy_alignment":0,"strand":"-","positions":[99823963,99823962,99823961],"ref_codon":"CTT","aa":364,"terminal":false},{"gene":"pol","copy_alignment":0,"strand":"-","positions":[99823960,99823959,99823958],"ref_codon":"CCT","aa":365,"terminal":false},{"gene":"pol","copy_alignment":0,"strand":"-","positions":[99823957,99823956,99823955],"ref_codon":"CAC","aa":366,"terminal":false},{"gene":"pol","copy_alignment":0,"strand":"-","positions":[99823954,99823953,99823952],"ref_codon":"AGT","aa":367,"terminal":false},{"gene":"pol","copy_alignment":0,"strand":"-","positions":[99823951,99823950,99823949],"ref_codon":"ACA","aa":368,"terminal":false},{"gene":"pol","copy_alignment":0,"strand":"-","positions":[99823948,99823947,99823946],"ref_codon":"GTT","aa":369,"terminal":false},{"gene":"pol","copy_alignment":0,"strand":"-","positions":[99823945,99823944,99823943],"ref_codon":"AAG","aa":370,"terminal":false},{"gene":"pol","copy_alignment":0,"strand":"-","positions":[99823942,99823941,99823940],"ref_codon":"ACT","aa":371,"terminal":false},{"gene":"pol","copy_alignment":0,"strand":"-","positions":[99823939,99823938,99823937],"ref_codon":"TTT","aa":372,"terminal":false},{"gene":"pol","copy_alignment":0,"strand":"-","positions":[99823936,99823935,99823934],"ref_codon":"ACA","aa":373,"terminal":false},{"gene":"pol","copy_alignment":0,"strand":"-","positions":[99823933,99823932,99823931],"ref_codon":"TTG","aa":374,"terminal":false},{"gene":"pol","copy_alignment":0,"strand":"-","positions":[99823930,99823929,99823928],"ref_codon":"TAC","aa":375,"terminal":false},{"gene":"pol","copy_alignment":0,"strand":"-","positions":[99823927,99823926,99823925],"ref_codon":"TTG","aa":376,"terminal":false},{"gene":"pol","copy_alignment":0,"strand":"-","positions":[99823924,99823923,99823922],"ref_codon":"GAT","aa":377,"terminal":false},{"gene":"pol","copy_alignment":0,"strand":"-","positions":[99823921,99823920,99823919],"ref_codon":"CAA","aa":378,"terminal":false},{"gene":"pol","copy_alignment":0,"strand":"-","positions":[99823918,99823917,99823916],"ref_codon":"ATA","aa":379,"terminal":false},{"gene":"pol","copy_alignment":0,"strand":"-","positions":[99823915,99823914,99823913],"ref_codon":"GCT","aa":380,"terminal":false},{"gene":"pol","copy_alignment":0,"strand":"-","positions":[99823912,99823911,99823910],"ref_codon":"ACA","aa":381,"terminal":false},{"gene":"pol","copy_alignment":0,"strand":"-","positions":[99823909,99823908,99823907],"ref_codon":"TTA","aa":382,"terminal":false},{"gene":"pol","copy_alignment":0,"strand":"-","positions":[99823906,99823905,99823904],"ref_codon":"ATT","aa":383,"terminal":false},{"gene":"pol","copy_alignment":0,"strand":"-","positions":[99823903,99823902,99823901],"ref_codon":"GGT","aa":384,"terminal":false},{"gene":"pol","copy_alignment":0,"strand":"-","positions":[99823900,99823899,99823898],"ref_codon":"CAG","aa":385,"terminal":false},{"gene":"pol","copy_alignment":0,"strand":"-","positions":[99823897,99823896,99823895],"ref_codon":"ACA","aa":386,"terminal":false},{"gene":"pol","copy_alignment":0,"strand":"-","positions":[99823894,99823893,99823892],"ref_codon":"AGA","aa":387,"terminal":false},{"gene":"pol","copy_alignment":0,"strand":"-","positions":[99823891,99823890,99823889],"ref_codon":"TTA","aa":388,"terminal":false},{"gene":"pol","copy_alignment":0,"strand":"-","positions":[99823888,99823887,99823886],"ref_codon":"CGA","aa":389,"terminal":false},{"gene":"pol","copy_alignment":0,"strand":"-","positions":[99823885,99823884,99823883],"ref_codon":"ATA","aa":390,"terminal":false},{"gene":"pol","copy_alignment":0,"strand":"-","positions":[99823882,99823881,99823880],"ref_codon":"ATA","aa":391,"terminal":false},{"gene":"pol","copy_alignment":0,"strand":"-","positions":[99823879,99823878,99823877],"ref_codon":"AAA","aa":392,"terminal":false},{"gene":"pol","copy_alignment":0,"strand":"-","positions":[99823876,99823875,99823874],"ref_codon":"TTA","aa":393,"terminal":false},{"gene":"pol","copy_alignment":0,"strand":"-","positions":[99823873,99823872,99823871],"ref_codon":"TGT","aa":394,"terminal":false},{"gene":"pol","copy_alignment":0,"strand":"-","positions":[99823870,99823869,99823868],"ref_codon":"GGA","aa":395,"terminal":false},{"gene":"pol","copy_alignment":0,"strand":"-","positions":[99823867,99823866,99823865],"ref_codon":"AAT","aa":396,"terminal":false},{"gene":"pol","copy_alignment":0,"strand":"-","positions":[99823864,99823863,99823862],"ref_codon":"GAC","aa":397,"terminal":false},{"gene":"pol","copy_alignment":0,"strand":"-","positions":[99823861,99823860,99823859],"ref_codon":"CCA","aa":398,"terminal":false},{"gene":"pol","copy_alignment":0,"strand":"-","positions":[99823858,99823857,99823856],"ref_codon":"GAC","aa":399,"terminal":false},{"gene":"pol","copy_alignment":0,"strand":"-","positions":[99823855,99823854,99823853],"ref_codon":"AAA","aa":400,"terminal":false},{"gene":"pol","copy_alignment":0,"strand":"-","positions":[99823852,99823851,99823850],"ref_codon":"ATA","aa":401,"terminal":false},{"gene":"pol","copy_alignment":0,"strand":"-","positions":[99823849,99823848,99823847],"ref_codon":"GTT","aa":402,"terminal":false},{"gene":"pol","copy_alignment":0,"strand":"-","positions":[99823846,99823845,99823844],"ref_codon":"GTC","aa":403,"terminal":false},{"gene":"pol","copy_alignment":0,"strand":"-","positions":[99823843,99823842,99823841],"ref_codon":"CCT","aa":404,"terminal":false},{"gene":"pol","copy_alignment":0,"strand":"-","positions":[99823840,99823839,99823838],"ref_codon":"TTA","aa":405,"terminal":false},{"gene":"pol","copy_alignment":0,"strand":"-","positions":[99823837,99823836,99823835],"ref_codon":"ACC","aa":406,"terminal":false},{"gene":"pol","copy_alignment":0,"strand":"-","positions":[99823834,99823833,99823832],"ref_codon":"AAG","aa":407,"terminal":false},{"gene":"pol","copy_alignment":0,"strand":"-","positions":[99823831,99823830,99823829],"ref_codon":"GAA","aa":408,"terminal":false},{"gene":"pol","copy_alignment":0,"strand":"-","positions":[99823828,99823827,99823826],"ref_codon":"CAA","aa":409,"terminal":false},{"gene":"pol","copy_alignment":0,"strand":"-","positions":[99823825,99823824,99823823],"ref_codon":"GTT","aa":410,"terminal":false},{"gene":"pol","copy_alignment":0,"strand":"-","positions":[99823822,99823821,99823820],"ref_codon":"AGA","aa":411,"terminal":false},{"gene":"pol","copy_alignment":0,"strand":"-","positions":[99823819,99823818,99823817],"ref_codon":"CAA","aa":412,"terminal":false},{"gene":"pol","copy_alignment":0,"strand":"-","positions":[99823816,99823815,99823814],"ref_codon":"GCC","aa":413,"terminal":false},{"gene":"pol","copy_alignment":0,"strand":"-","positions":[99823813,99823812,99823811],"ref_codon":"TTT","aa":414,"terminal":false},{"gene":"pol","copy_alignment":0,"strand":"-","positions":[99823810,99823809,99823808],"ref_codon":"ATC","aa":415,"terminal":false},{"gene":"pol","copy_alignment":0,"strand":"-","positions":[99823807,99823806,99823805],"ref_codon":"AAT","aa":416,"terminal":false},{"gene":"pol","copy_alignment":0,"strand":"-","positions":[99823804,99823803,99823802],"ref_codon":"TCT","aa":417,"terminal":false},{"gene":"pol","copy_alignment":0,"strand":"-","positions":[99823801,99823800,99823799],"ref_codon":"GGT","aa":418,"terminal":false},{"gene":"pol","copy_alignment":0,"strand":"-","positions":[99823798,99823797,99823796],"ref_codon":"GCA","aa":419,"terminal":false},{"gene":"pol","copy_alignment":0,"strand":"-","positions":[99823795,99823794,99823793],"ref_codon":"TGG","aa":420,"terminal":false},{"gene":"pol","copy_alignment":0,"strand":"-","positions":[99823792,99823791,99823790],"ref_codon":"CAG","aa":421,"terminal":false},{"gene":"pol","copy_alignment":0,"strand":"-","positions":[99823789,99823788,99823787],"ref_codon":"ATT","aa":422,"terminal":false},{"gene":"pol","copy_alignment":0,"strand":"-","positions":[99823786,99823785,99823784],"ref_codon":"GGT","aa":423,"terminal":false},{"gene":"pol","copy_alignment":0,"strand":"-","positions":[99823783,99823782,99823781],"ref_codon":"CTT","aa":424,"terminal":false},{"gene":"pol","copy_alignment":0,"strand":"-","positions":[99823780,99823779,99823778],"ref_codon":"GCT","aa":425,"terminal":false},{"gene":"pol","copy_alignment":0,"strand":"-","positions":[99823777,99823776,99823775],"ref_codon":"AAT","aa":426,"terminal":false},{"gene":"pol","copy_alignment":0,"strand":"-","positions":[99823774,99823773,99823772],"ref_codon":"TTT","aa":427,"terminal":false},{"gene":"pol","copy_alignment":0,"strand":"-","positions":[99823771,99823770,99823769],"ref_codon":"GTG","aa":428,"terminal":false},{"gene":"pol","copy_alignment":0,"strand":"-","positions":[99823768,99823767,99823766],"ref_codon":"GGA","aa":429,"terminal":false},{"gene":"pol","copy_alignment":0,"strand":"-","positions":[99823765,99823764,99823763],"ref_codon":"ATT","aa":430,"terminal":false},{"gene":"pol","copy_alignment":0,"strand":"-","positions":[99823762,99823761,99823760],"ref_codon":"ATT","aa":431,"terminal":false},{"gene":"pol","copy_alignment":0,"strand":"-","positions":[99823759,99823758,99823757],"ref_codon":"GAT","aa":432,"terminal":false},{"gene":"pol","copy_alignment":0,"strand":"-","positions":[99823756,99823755,99823754],"ref_codon":"AAT","aa":433,"terminal":false},{"gene":"pol","copy_alignment":0,"strand":"-","positions":[99823753,99823752,99823751],"ref_codon":"CAT","aa":434,"terminal":false},{"gene":"pol","copy_alignment":0,"strand":"-","positions":[99823750,99823749,99823748],"ref_codon":"TAC","aa":435,"terminal":false},{"gene":"pol","copy_alignment":0,"strand":"-","positions":[99823747,99823746,99823745],"ref_codon":"CCA","aa":436,"terminal":false},{"gene":"pol","copy_alignment":0,"strand":"-","positions":[99823744,99823743,99823742],"ref_codon":"AAA","aa":437,"terminal":false},{"gene":"pol","copy_alignment":0,"strand":"-","positions":[99823741,99823740,99823739],"ref_codon":"ACA","aa":438,"terminal":false},{"gene":"pol","copy_alignment":0,"strand":"-","positions":[99823738,99823737,99823736],"ref_codon":"AAG","aa":439,"terminal":false},{"gene":"pol","copy_alignment":0,"strand":"-","positions":[99823735,99823734,99823733],"ref_codon":"ATC","aa":440,"terminal":false},{"gene":"pol","copy_alignment":0,"strand":"-","positions":[99823732,99823731,99823730],"ref_codon":"TTC","aa":441,"terminal":false},{"gene":"pol","copy_alignment":0,"strand":"-","positions":[99823729,99823728,99823727],"ref_codon":"CAG","aa":442,"terminal":false},{"gene":"pol","copy_alignment":0,"strand":"-","positions":[99823726,99823725,99823724],"ref_codon":"TTC","aa":443,"terminal":false},{"gene":"pol","copy_alignment":0,"strand":"-","positions":[99823723,99823722,99823721],"ref_codon":"TTA","aa":444,"terminal":false},{"gene":"pol","copy_alignment":0,"strand":"-","positions":[99823720,99823719,99823718],"ref_codon":"AAA","aa":445,"terminal":false},{"gene":"pol","copy_alignment":0,"strand":"-","positions":[99823717,99823716,99823715],"ref_codon":"TTG","aa":446,"terminal":false},{"gene":"pol","copy_alignment":0,"strand":"-","positions":[99823714,99823713,99823712],"ref_codon":"ACT","aa":447,"terminal":false},{"gene":"pol","copy_alignment":0,"strand":"-","positions":[99823711,99823710,99823709],"ref_codon":"ACT","aa":448,"terminal":false},{"gene":"pol","copy_alignment":0,"strand":"-","positions":[99823708,99823707,99823706],"ref_codon":"TGG","aa":449,"terminal":false},{"gene":"pol","copy_alignment":0,"strand":"-","positions":[99823705,99823704,99823703],"ref_codon":"ATT","aa":450,"terminal":false},{"gene":"pol","copy_alignment":0,"strand":"-","positions":[99823702,99823701,99823700],"ref_codon":"CTA","aa":451,"terminal":false},{"gene":"pol","copy_alignment":0,"strand":"-","positions":[99823699,99823698,99823697],"ref_codon":"CCT","aa":452,"terminal":false},{"gene":"pol","copy_alignment":0,"strand":"-","positions":[99823696,99823695,99823694],"ref_codon":"AAA","aa":453,"terminal":false},{"gene":"pol","copy_alignment":0,"strand":"-","positions":[99823693,99823692,99823691],"ref_codon":"ATT","aa":454,"terminal":false},{"gene":"pol","copy_alignment":0,"strand":"-","positions":[99823690,99823689,99823688],"ref_codon":"ACC","aa":455,"terminal":false},{"gene":"pol","copy_alignment":0,"strand":"-","positions":[99823687,99823686,99823685],"ref_codon":"AGA","aa":456,"terminal":false},{"gene":"pol","copy_alignment":0,"strand":"-","positions":[99823684,99823683,99823682],"ref_codon":"CGT","aa":457,"terminal":false},{"gene":"pol","copy_alignment":0,"strand":"-","positions":[99823681,99823680,99823679],"ref_codon":"GAA","aa":458,"terminal":false},{"gene":"pol","copy_alignment":0,"strand":"-","positions":[99823678,99823677,99823676],"ref_codon":"CCT","aa":459,"terminal":false},{"gene":"pol","copy_alignment":0,"strand":"-","positions":[99823675,99823674,99823673],"ref_codon":"TTA","aa":460,"terminal":false},{"gene":"pol","copy_alignment":0,"strand":"-","positions":[99823672,99823671,99823670],"ref_codon":"GAA","aa":461,"terminal":false},{"gene":"pol","copy_alignment":0,"strand":"-","positions":[99823669,99823668,99823667],"ref_codon":"AAT","aa":462,"terminal":false},{"gene":"pol","copy_alignment":0,"strand":"-","positions":[99823666,99823665,99823664],"ref_codon":"GCT","aa":463,"terminal":false},{"gene":"pol","copy_alignment":0,"strand":"-","positions":[99823663,99823662,99823661],"ref_codon":"CTA","aa":464,"terminal":false},{"gene":"pol","copy_alignment":0,"strand":"-","positions":[99823660,99823659,99823658],"ref_codon":"ACA","aa":465,"terminal":false},{"gene":"pol","copy_alignment":0,"strand":"-","positions":[99823657,99823656,99823655],"ref_codon":"GTA","aa":466,"terminal":false},{"gene":"pol","copy_alignment":0,"strand":"-","positions":[99823654,99823653,99823652],"ref_codon":"TTT","aa":467,"terminal":false},{"gene":"pol","copy_alignment":0,"strand":"-","positions":[99823651,99823650,99823649],"ref_codon":"ACT","aa":468,"terminal":false},{"gene":"pol","copy_alignment":0,"strand":"-","positions":[99823648,99823647,99823646],"ref_codon":"GAT","aa":469,"terminal":false},{"gene":"pol","copy_alignment":0,"strand":"-","positions":[99823645,99823644,99823643],"ref_codon":"GGT","aa":470,"terminal":false},{"gene":"pol","copy_alignment":0,"strand":"-","positions":[99823642,99823641,99823640],"ref_codon":"TCC","aa":471,"terminal":false},{"gene":"pol","copy_alignment":0,"strand":"-","positions":[99823639,99823638,99823637],"ref_codon":"AGC","aa":472,"terminal":false},{"gene":"pol","copy_alignment":0,"strand":"-","positions":[99823636,99823635,99823634],"ref_codon":"AAT","aa":473,"terminal":false},{"gene":"pol","copy_alignment":0,"strand":"-","positions":[99823633,99823632,99823631],"ref_codon":"GGA","aa":474,"terminal":false},{"gene":"pol","copy_alignment":0,"strand":"-","positions":[99823630,99823629,99823628],"ref_codon":"AAA","aa":475,"terminal":false},{"gene":"pol","copy_alignment":0,"strand":"-","positions":[99823627,99823626,99823625],"ref_codon":"GCA","aa":476,"terminal":false},{"gene":"pol","copy_alignment":0,"strand":"-","positions":[99823624,99823623,99823622],"ref_codon":"GCT","aa":477,"terminal":false},{"gene":"pol","copy_alignment":0,"strand":"-","positions":[99823621,99823620,99823619],"ref_codon":"TAC","aa":478,"terminal":false},{"gene":"pol","copy_alignment":0,"strand":"-","positions":[99823618,99823617,99823616],"ref_codon":"ACA","aa":479,"terminal":false},{"gene":"pol","copy_alignment":0,"strand":"-","positions":[99823615,99823614,99823613],"ref_codon":"GGG","aa":480,"terminal":false},{"gene":"pol","copy_alignment":0,"strand":"-","positions":[99823612,99823611,99823610],"ref_codon":"CCG","aa":481,"terminal":false},{"gene":"pol","copy_alignment":0,"strand":"-","positions":[99823609,99823608,99823607],"ref_codon":"AAG","aa":482,"terminal":false},{"gene":"pol","copy_alignment":0,"strand":"-","positions":[99823606,99823605,99823604],"ref_codon":"GAA","aa":483,"terminal":false},{"gene":"pol","copy_alignment":0,"strand":"-","positions":[99823603,99823602,99823601],"ref_codon":"CGA","aa":484,"terminal":false},{"gene":"pol","copy_alignment":0,"strand":"-","positions":[99823600,99823599,99823598],"ref_codon":"GTA","aa":485,"terminal":false},{"gene":"pol","copy_alignment":0,"strand":"-","positions":[99823597,99823596,99823595],"ref_codon":"ATC","aa":486,"terminal":false},{"gene":"pol","copy_alignment":0,"strand":"-","positions":[99823594,99823593,99823592],"ref_codon":"AAA","aa":487,"terminal":false},{"gene":"pol","copy_alignment":0,"strand":"-","positions":[99823591,99823590,99823589],"ref_codon":"ACT","aa":488,"terminal":false},{"gene":"pol","copy_alignment":0,"strand":"-","positions":[99823588,99823587,99823586],"ref_codon":"CCA","aa":489,"terminal":false},{"gene":"pol","copy_alignment":0,"strand":"-","positions":[99823585,99823584,99823583],"ref_codon":"CAT","aa":490,"terminal":false},{"gene":"pol","copy_alignment":0,"strand":"-","positions":[99823582,99823581,99823580],"ref_codon":"CAA","aa":491,"terminal":false},{"gene":"pol","copy_alignment":0,"strand":"-","positions":[99823579,99823578,99823577],"ref_codon":"TCG","aa":492,"terminal":false},{"gene":"pol","copy_alignment":0,"strand":"-","positions":[99823576,99823575,99823574],"ref_codon":"GCT","aa":493,"terminal":false},{"gene":"pol","copy_alignment":0,"strand":"-","positions":[99823573,99823572,99823571],"ref_codon":"CAA","aa":494,"terminal":false},{"gene":"pol","copy_alignment":0,"strand":"-","positions":[99823570,99823569,99823568],"ref_codon":"AGA","aa":495,"terminal":false},{"gene":"pol","copy_alignment":0,"strand":"-","positions":[99823567,99823566,99823565],"ref_codon":"GCA","aa":496,"terminal":false},{"gene":"pol","copy_alignment":0,"strand":"-","positions":[99823564,99823563,99823562],"ref_codon":"GAG","aa":497,"terminal":false},{"gene":"pol","copy_alignment":0,"strand":"-","positions":[99823561,99823560,99823559],"ref_codon":"TTG","aa":498,"terminal":false},{"gene":"pol","copy_alignment":0,"strand":"-","positions":[99823558,99823557,99823556],"ref_codon":"GTT","aa":499,"terminal":false},{"gene":"pol","copy_alignment":0,"strand":"-","positions":[99823555,99823554,99823553],"ref_codon":"GCA","aa":500,"terminal":false},{"gene":"pol","copy_alignment":0,"strand":"-","positions":[99823552,99823551,99823550],"ref_codon":"GTC","aa":501,"terminal":false},{"gene":"pol","copy_alignment":0,"strand":"-","positions":[99823549,99823548,99823547],"ref_codon":"ATT","aa":502,"terminal":false},{"gene":"pol","copy_alignment":0,"strand":"-","positions":[99823546,99823545,99823544],"ref_codon":"ACA","aa":503,"terminal":false},{"gene":"pol","copy_alignment":0,"strand":"-","positions":[99823543,99823542,99823541],"ref_codon":"GTG","aa":504,"terminal":false},{"gene":"pol","copy_alignment":0,"strand":"-","positions":[99823540,99823539,99823538],"ref_codon":"TTA","aa":505,"terminal":false},{"gene":"pol","copy_alignment":0,"strand":"-","positions":[99823537,99823536,99823535],"ref_codon":"CAA","aa":506,"terminal":false},{"gene":"pol","copy_alignment":0,"strand":"-","positions":[99823534,99823533,99823532],"ref_codon":"GAT","aa":507,"terminal":false},{"gene":"pol","copy_alignment":0,"strand":"-","positions":[99823531,99823530,99823529],"ref_codon":"TTT","aa":508,"terminal":false},{"gene":"pol","copy_alignment":0,"strand":"-","positions":[99823528,99823527,99823526],"ref_codon":"GAC","aa":509,"terminal":false},{"gene":"pol","copy_alignment":0,"strand":"-","positions":[99823525,99823524,99823523],"ref_codon":"CAA","aa":510,"terminal":false},{"gene":"pol","copy_alignment":0,"strand":"-","positions":[99823522,99823521,99823520],"ref_codon":"CCT","aa":511,"terminal":false},{"gene":"pol","copy_alignment":0,"strand":"-","positions":[99823519,99823518,99823517],"ref_codon":"ATC","aa":512,"terminal":false},{"gene":"pol","copy_alignment":0,"strand":"-","positions":[99823516,99823515,99823514],"ref_codon":"AAT","aa":513,"terminal":false},{"gene":"pol","copy_alignment":0,"strand":"-","positions":[99823513,99823512,99823511],"ref_codon":"ATT","aa":514,"terminal":false},{"gene":"pol","copy_alignment":0,"strand":"-","positions":[99823510,99823509,99823508],"ref_codon":"ATA","aa":515,"terminal":false},{"gene":"pol","copy_alignment":0,"strand":"-","positions":[99823507,99823506,99823505],"ref_codon":"TCA","aa":516,"terminal":false},{"gene":"pol","copy_alignment":0,"strand":"-","positions":[99823504,99823503,99823502],"ref_codon":"GAT","aa":517,"terminal":false},{"gene":"pol","copy_alignment":0,"strand":"-","positions":[99823501,99823500,99823499],"ref_codon":"TCT","aa":518,"terminal":false},{"gene":"pol","copy_alignment":0,"strand":"-","positions":[99823498,99823497,99823496],"ref_codon":"GCA","aa":519,"terminal":false},{"gene":"pol","copy_alignment":0,"strand":"-","positions":[99823495,99823494,99823493],"ref_codon":"TAT","aa":520,"terminal":false},{"gene":"pol","copy_alignment":0,"strand":"-","positions":[99823492,99823491,99823490],"ref_codon":"GTA","aa":521,"terminal":false},{"gene":"pol","copy_alignment":0,"strand":"-","positions":[99823489,99823488,99823487],"ref_codon":"GTA","aa":522,"terminal":false},{"gene":"pol","copy_alignment":0,"strand":"-","positions":[99823486,99823485,99823484],"ref_codon":"CAG","aa":523,"terminal":false},{"gene":"pol","copy_alignment":0,"strand":"-","positions":[99823483,99823482,99823481],"ref_codon":"GCT","aa":524,"terminal":false},{"gene":"pol","copy_alignment":0,"strand":"-","positions":[99823480,99823479,99823478],"ref_codon":"ACA","aa":525,"terminal":false},{"gene":"pol","copy_alignment":0,"strand":"-","positions":[99823477,99823476,99823475],"ref_codon":"AGG","aa":526,"terminal":false},{"gene":"pol","copy_alignment":0,"strand":"-","positions":[99823474,99823473,99823472],"ref_codon":"GAT","aa":527,"terminal":false},{"gene":"pol","copy_alignment":0,"strand":"-","positions":[99823471,99823470,99823469],"ref_codon":"GTT","aa":528,"terminal":false},{"gene":"pol","copy_alignment":0,"strand":"-","positions":[99823468,99823467,99823466],"ref_codon":"GAG","aa":529,"terminal":false},{"gene":"pol","copy_alignment":0,"strand":"-","positions":[99823465,99823464,99823463],"ref_codon":"ACA","aa":530,"terminal":false},{"gene":"pol","copy_alignment":0,"strand":"-","positions":[99823462,99823461,99823460],"ref_codon":"GCT","aa":531,"terminal":false},{"gene":"pol","copy_alignment":0,"strand":"-","positions":[99823459,99823458,99823457],"ref_codon":"CTA","aa":532,"terminal":false},{"gene":"pol","copy_alignment":0,"strand":"-","positions":[99823456,99823455,99823454],"ref_codon":"ATT","aa":533,"terminal":false},{"gene":"pol","copy_alignment":0,"strand":"-","positions":[99823453,99823452,99823451],"ref_codon":"AAA","aa":534,"terminal":false},{"gene":"pol","copy_alignment":0,"strand":"-","positions":[99823450,99823449,99823448],"ref_codon":"TAT","aa":535,"terminal":false},{"gene":"pol","copy_alignment":0,"strand":"-","positions":[99823447,99823446,99823445],"ref_codon":"AGC","aa":536,"terminal":false},{"gene":"pol","copy_alignment":0,"strand":"-","positions":[99823444,99823443,99823442],"ref_codon":"ATG","aa":537,"terminal":false},{"gene":"pol","copy_alignment":0,"strand":"-","positions":[99823441,99823440,99823439],"ref_codon":"GAT","aa":538,"terminal":false},{"gene":"pol","copy_alignment":0,"strand":"-","positions":[99823438,99823437,99823436],"ref_codon":"GAT","aa":539,"terminal":false},{"gene":"pol","copy_alignment":0,"strand":"-","positions":[99823435,99823434,99823433],"ref_codon":"CAG","aa":540,"terminal":false},{"gene":"pol","copy_alignment":0,"strand":"-","positions":[99823432,99823431,99823430],"ref_codon":"TTA","aa":541,"terminal":false},{"gene":"pol","copy_alignment":0,"strand":"-","positions":[99823429,99823428,99823427],"ref_codon":"AAC","aa":542,"terminal":false},{"gene":"pol","copy_alignment":0,"strand":"-","positions":[99823426,99823425,99823424],"ref_codon":"CAG","aa":543,"terminal":false},{"gene":"pol","copy_alignment":0,"strand":"-","positions":[99823423,99823422,99823421],"ref_codon":"CTA","aa":544,"terminal":false},{"gene":"pol","copy_alignment":0,"strand":"-","positions":[99823420,99823419,99823418],"ref_codon":"TTC","aa":545,"terminal":false},{"gene":"pol","copy_alignment":0,"strand":"-","positions":[99823417,99823416,99823415],"ref_codon":"AAT","aa":546,"terminal":false},{"gene":"pol","copy_alignment":0,"strand":"-","positions":[99823414,99823413,99823412],"ref_codon":"TTA","aa":547,"terminal":false},{"gene":"pol","copy_alignment":0,"strand":"-","positions":[99823411,99823410,99823409],"ref_codon":"TTA","aa":548,"terminal":false},{"gene":"pol","copy_alignment":0,"strand":"-","positions":[99823408,99823407,99823406],"ref_codon":"CAA","aa":549,"terminal":false},{"gene":"pol","copy_alignment":0,"strand":"-","positions":[99823405,99823404,99823403],"ref_codon":"TAA","aa":550,"terminal":false},{"gene":"pol","copy_alignment":0,"strand":"-","positions":[99823402,99823401,99823400],"ref_codon":"ACT","aa":551,"terminal":false},{"gene":"pol","copy_alignment":0,"strand":"-","positions":[99823399,99823398,99823397],"ref_codon":"GTA","aa":552,"terminal":false},{"gene":"pol","copy_alignment":0,"strand":"-","positions":[99823396,99823395,99823394],"ref_codon":"AGA","aa":553,"terminal":false},{"gene":"pol","copy_alignment":0,"strand":"-","positions":[99823393,99823392,99823391],"ref_codon":"AAA","aa":554,"terminal":false},{"gene":"pol","copy_alignment":0,"strand":"-","positions":[99823390,99823389,99823388],"ref_codon":"AGA","aa":555,"terminal":false},{"gene":"pol","copy_alignment":0,"strand":"-","positions":[99823387,99823386,99823385],"ref_codon":"AAT","aa":556,"terminal":false},{"gene":"pol","copy_alignment":0,"strand":"-","positions":[99823384,99823383,99823382],"ref_codon":"TTC","aa":557,"terminal":false},{"gene":"pol","copy_alignment":0,"strand":"-","positions":[99823381,99823380,99823379],"ref_codon":"CCA","aa":558,"terminal":false},{"gene":"pol","copy_alignment":0,"strand":"-","positions":[99823378,99823377,99823376],"ref_codon":"TTT","aa":559,"terminal":false},{"gene":"pol","copy_alignment":0,"strand":"-","positions":[99823375,99823374,99823373],"ref_codon":"TAT","aa":560,"terminal":false},{"gene":"pol","copy_alignment":0,"strand":"-","positions":[99823372,99823371,99823370],"ref_codon":"ATT","aa":561,"terminal":false},{"gene":"pol","copy_alignment":0,"strand":"-","positions":[99823369,99823368,99823367],"ref_codon":"ACT","aa":562,"terminal":false},{"gene":"pol","copy_alignment":0,"strand":"-","positions":[99823366,99823365,99823364],"ref_codon":"CAT","aa":563,"terminal":false},{"gene":"pol","copy_alignment":0,"strand":"-","positions":[99823363,99823362,99823361],"ref_codon":"ATT","aa":564,"terminal":false},{"gene":"pol","copy_alignment":0,"strand":"-","positions":[99823360,99823359,99823358],"ref_codon":"CGA","aa":565,"terminal":false},{"gene":"pol","copy_alignment":0,"strand":"-","positions":[99823357,99823356,99823355],"ref_codon":"GCA","aa":566,"terminal":false},{"gene":"pol","copy_alignment":0,"strand":"-","positions":[99823354,99823353,99823352],"ref_codon":"CAC","aa":567,"terminal":false},{"gene":"pol","copy_alignment":0,"strand":"-","positions":[99823351,99823350,99823349],"ref_codon":"AGT","aa":568,"terminal":false},{"gene":"pol","copy_alignment":0,"strand":"-","positions":[99823348,99823347,99823346],"ref_codon":"AAT","aa":569,"terminal":false},{"gene":"pol","copy_alignment":0,"strand":"-","positions":[99823345,99823344,99823343],"ref_codon":"TTA","aa":570,"terminal":false},{"gene":"pol","copy_alignment":0,"strand":"-","positions":[99823342,99823341,99823340],"ref_codon":"CCA","aa":571,"terminal":false},{"gene":"pol","copy_alignment":0,"strand":"-","positions":[99823339,99823338,99823337],"ref_codon":"GGG","aa":572,"terminal":false},{"gene":"pol","copy_alignment":0,"strand":"-","positions":[99823336,99823335,99823334],"ref_codon":"CCT","aa":573,"terminal":false},{"gene":"pol","copy_alignment":0,"strand":"-","positions":[99823333,99823332,99823331],"ref_codon":"TTG","aa":574,"terminal":false},{"gene":"pol","copy_alignment":0,"strand":"-","positions":[99823330,99823329,99823328],"ref_codon":"ACT","aa":575,"terminal":false},{"gene":"pol","copy_alignment":0,"strand":"-","positions":[99823327,99823326,99823325],"ref_codon":"AAA","aa":576,"terminal":false},{"gene":"pol","copy_alignment":0,"strand":"-","positions":[99823324,99823323,99823322],"ref_codon":"GCA","aa":577,"terminal":false},{"gene":"pol","copy_alignment":0,"strand":"-","positions":[99823321,99823320,99823319],"ref_codon":"AAT","aa":578,"terminal":false},{"gene":"pol","copy_alignment":0,"strand":"-","positions":[99823318,99823317,99823316],"ref_codon":"GAA","aa":579,"terminal":false},{"gene":"pol","copy_alignment":0,"strand":"-","positions":[99823315,99823314,99823313],"ref_codon":"CAA","aa":580,"terminal":false},{"gene":"pol","copy_alignment":0,"strand":"-","positions":[99823312,99823311,99823310],"ref_codon":"GCT","aa":581,"terminal":false},{"gene":"pol","copy_alignment":0,"strand":"-","positions":[99823309,99823308,99823307],"ref_codon":"GAC","aa":582,"terminal":false},{"gene":"pol","copy_alignment":0,"strand":"-","positions":[99823306,99823305,99823304],"ref_codon":"TTA","aa":583,"terminal":false},{"gene":"pol","copy_alignment":0,"strand":"-","positions":[99823303,99823302,99823301],"ref_codon":"CTG","aa":584,"terminal":false},{"gene":"pol","copy_alignment":0,"strand":"-","positions":[99823300,99823299,99823298],"ref_codon":"GTA","aa":585,"terminal":false},{"gene":"pol","copy_alignment":0,"strand":"-","positions":[99823297,99823296,99823295],"ref_codon":"TCA","aa":586,"terminal":false},{"gene":"pol","copy_alignment":0,"strand":"-","positions":[99823294,99823293,99823292],"ref_codon":"TCT","aa":587,"terminal":false},{"gene":"pol","copy_alignment":0,"strand":"-","positions":[99823291,99823290,99823289],"ref_codon":"GCA","aa":588,"terminal":false},{"gene":"pol","copy_alignment":0,"strand":"-","positions":[99823288,99823287,99823286],"ref_codon":"TTC","aa":589,"terminal":false},{"gene":"pol","copy_alignment":0,"strand":"-","positions":[99823285,99823284,99823283],"ref_codon":"ATA","aa":590,"terminal":false},{"gene":"pol","copy_alignment":0,"strand":"-","positions":[99823282,99823281,99823280],"ref_codon":"AAA","aa":591,"terminal":false},{"gene":"pol","copy_alignment":0,"strand":"-","positions":[99823279,99823278,99823277],"ref_codon":"GCA","aa":592,"terminal":false},{"gene":"pol","copy_alignment":0,"strand":"-","positions":[99823276,99823275,99823274],"ref_codon":"CAA","aa":593,"terminal":false},{"gene":"pol","copy_alignment":0,"strand":"-","positions":[99823273,99823272,99823271],"ref_codon":"GAA","aa":594,"terminal":false},{"gene":"pol","copy_alignment":0,"strand":"-","positions":[99823270,99823269,99823268],"ref_codon":"CTT","aa":595,"terminal":false},{"gene":"pol","copy_alignment":0,"strand":"-","positions":[99823267,99823266,99823265],"ref_codon":"CAT","aa":596,"terminal":false},{"gene":"pol","copy_alignment":0,"strand":"-","positions":[99823264,99823263,99823262],"ref_codon":"GCT","aa":597,"terminal":false},{"gene":"pol","copy_alignment":0,"strand":"-","positions":[99823261,99823260,99823259],"ref_codon":"TTG","aa":598,"terminal":false},{"gene":"pol","copy_alignment":0,"strand":"-","positions":[99823258,99823257,99823256],"ref_codon":"ACT","aa":599,"terminal":false},{"gene":"pol","copy_alignment":0,"strand":"-","positions":[99823255,99823254,99823253],"ref_codon":"CAT","aa":600,"terminal":false},{"gene":"pol","copy_alignment":0,"strand":"-","positions":[99823252,99823251,99823250],"ref_codon":"GTA","aa":601,"terminal":false},{"gene":"pol","copy_alignment":0,"strand":"-","positions":[99823249,99823248,99823247],"ref_codon":"AAT","aa":602,"terminal":false},{"gene":"pol","copy_alignment":0,"strand":"-","positions":[99823246,99823245,99823244],"ref_codon":"GCA","aa":603,"terminal":false},{"gene":"pol","copy_alignment":0,"strand":"-","positions":[99823243,99823242,99823241],"ref_codon":"GCA","aa":604,"terminal":false},{"gene":"pol","copy_alignment":0,"strand":"-","positions":[99823240,99823239,99823238],"ref_codon":"GGA","aa":605,"terminal":false},{"gene":"pol","copy_alignment":0,"strand":"-","positions":[99823237,99823236,99823235],"ref_codon":"TTA","aa":606,"terminal":false},{"gene":"pol","copy_alignment":0,"strand":"-","positions":[99823234,99823233,99823232],"ref_codon":"AAA","aa":607,"terminal":false},{"gene":"pol","copy_alignment":0,"strand":"-","positions":[99823231,99823230,99823229],"ref_codon":"AAC","aa":608,"terminal":false},{"gene":"pol","copy_alignment":0,"strand":"-","positions":[99823228,99823227,99823226],"ref_codon":"AAA","aa":609,"terminal":false},{"gene":"pol","copy_alignment":0,"strand":"-","positions":[99823225,99823224,99823223],"ref_codon":"TTT","aa":610,"terminal":false},{"gene":"pol","copy_alignment":0,"strand":"-","positions":[99823222,99823221,99823220],"ref_codon":"GAT","aa":611,"terminal":false},{"gene":"pol","copy_alignment":0,"strand":"-","positions":[99823219,99823218,99823217],"ref_codon":"GTC","aa":612,"terminal":false},{"gene":"pol","copy_alignment":0,"strand":"-","positions":[99823216,99823215,99823214],"ref_codon":"ACA","aa":613,"terminal":false},{"gene":"pol","copy_alignment":0,"strand":"-","positions":[99823213,99823212,99823211],"ref_codon":"TGG","aa":614,"terminal":false},{"gene":"pol","copy_alignment":0,"strand":"-","positions":[99823210,99823209,99823208],"ref_codon":"AAA","aa":615,"terminal":false},{"gene":"pol","copy_alignment":0,"strand":"-","positions":[99823207,99823206,99823205],"ref_codon":"CAG","aa":616,"terminal":false},{"gene":"pol","copy_alignment":0,"strand":"-","positions":[99823204,99823203,99823202],"ref_codon":"GCA","aa":617,"terminal":false},{"gene":"pol","copy_alignment":0,"strand":"-","positions":[99823201,99823200,99823199],"ref_codon":"AAA","aa":618,"terminal":false},{"gene":"pol","copy_alignment":0,"strand":"-","positions":[99823198,99823197,99823196],"ref_codon":"GAT","aa":619,"terminal":false},{"gene":"pol","copy_alignment":0,"strand":"-","positions":[99823195,99823194,99823193],"ref_codon":"ATC","aa":620,"terminal":false},{"gene":"pol","copy_alignment":0,"strand":"-","positions":[99823192,99823191,99823190],"ref_codon":"GTA","aa":621,"terminal":false},{"gene":"pol","copy_alignment":0,"strand":"-","positions":[99823189,99823188,99823187],"ref_codon":"CAA","aa":622,"terminal":false},{"gene":"pol","copy_alignment":0,"strand":"-","positions":[99823186,99823185,99823184],"ref_codon":"CAT","aa":623,"terminal":false},{"gene":"pol","copy_alignment":0,"strand":"-","positions":[99823183,99823182,99823181],"ref_codon":"TGC","aa":624,"terminal":false},{"gene":"pol","copy_alignment":0,"strand":"-","positions":[99823180,99823179,99823178],"ref_codon":"ACC","aa":625,"terminal":false},{"gene":"pol","copy_alignment":0,"strand":"-","positions":[99823177,99823176,99823175],"ref_codon":"CAG","aa":626,"terminal":false},{"gene":"pol","copy_alignment":0,"strand":"-","positions":[99823174,99823173,99823172],"ref_codon":"TGT","aa":627,"terminal":false},{"gene":"pol","copy_alignment":0,"strand":"-","positions":[99823171,99823170,99823169],"ref_codon":"CAA","aa":628,"terminal":false},{"gene":"pol","copy_alignment":0,"strand":"-","positions":[99823168,99823167,99823166],"ref_codon":"GTC","aa":629,"terminal":false},{"gene":"pol","copy_alignment":0,"strand":"-","positions":[99823165,99823164,99823163],"ref_codon":"TTA","aa":630,"terminal":false},{"gene":"pol","copy_alignment":0,"strand":"-","positions":[99823162,99823161,99823160],"ref_codon":"CAC","aa":631,"terminal":false},{"gene":"pol","copy_alignment":0,"strand":"-","positions":[99823159,99823158,99823157],"ref_codon":"CTG","aa":632,"terminal":false},{"gene":"pol","copy_alignment":0,"strand":"-","positions":[99823156,99823155,99823154],"ref_codon":"CCC","aa":633,"terminal":false},{"gene":"pol","copy_alignment":0,"strand":"-","positions":[99823153,99823152,99823151],"ref_codon":"ACT","aa":634,"terminal":false},{"gene":"pol","copy_alignment":0,"strand":"-","positions":[99823150,99823149,99823148],"ref_codon":"CAA","aa":635,"terminal":false},{"gene":"pol","copy_alignment":0,"strand":"-","positions":[99823147,99823146,99823145],"ref_codon":"GAG","aa":636,"terminal":false},{"gene":"pol","copy_alignment":0,"strand":"-","positions":[99823144,99823143,99823142],"ref_codon":"GCA","aa":637,"terminal":false},{"gene":"pol","copy_alignment":0,"strand":"-","positions":[99823141,99823140,99823139],"ref_codon":"GGA","aa":638,"terminal":false},{"gene":"pol","copy_alignment":0,"strand":"-","positions":[99823138,99823137,99823136],"ref_codon":"GTT","aa":639,"terminal":false},{"gene":"pol","copy_alignment":0,"strand":"-","positions":[99823135,99823134,99823133],"ref_codon":"AAT","aa":640,"terminal":false},{"gene":"pol","copy_alignment":0,"strand":"-","positions":[99823132,99823131,99823130],"ref_codon":"CCC","aa":641,"terminal":false},{"gene":"pol","copy_alignment":0,"strand":"-","positions":[99823129,99823128,99823127],"ref_codon":"AGA","aa":642,"terminal":false},{"gene":"pol","copy_alignment":0,"strand":"-","positions":[99823126,99823125,99823124],"ref_codon":"GGT","aa":643,"terminal":false},{"gene":"pol","copy_alignment":0,"strand":"-","positions":[99823123,99823122,99823121],"ref_codon":"CTG","aa":644,"terminal":false},{"gene":"pol","copy_alignment":0,"strand":"-","positions":[99823120,99823119,99823118],"ref_codon":"TGT","aa":645,"terminal":false},{"gene":"pol","copy_alignment":0,"strand":"-","positions":[99823117,99823116,99823115],"ref_codon":"CCT","aa":646,"terminal":false},{"gene":"pol","copy_alignment":0,"strand":"-","positions":[99823114,99823113,99823112],"ref_codon":"AAT","aa":647,"terminal":false},{"gene":"pol","copy_alignment":0,"strand":"-","positions":[99823111,99823110,99823109],"ref_codon":"GCA","aa":648,"terminal":false},{"gene":"pol","copy_alignment":0,"strand":"-","positions":[99823108,99823107,99823106],"ref_codon":"TTA","aa":649,"terminal":false},{"gene":"pol","copy_alignment":0,"strand":"-","positions":[99823105,99823104,99823103],"ref_codon":"TGG","aa":650,"terminal":false},{"gene":"pol","copy_alignment":0,"strand":"-","positions":[99823102,99823101,99823100],"ref_codon":"CAA","aa":651,"terminal":false},{"gene":"pol","copy_alignment":0,"strand":"-","positions":[99823099,99823098,99823097],"ref_codon":"ATG","aa":652,"terminal":false},{"gene":"pol","copy_alignment":0,"strand":"-","positions":[99823096,99823095,99823094],"ref_codon":"GAT","aa":653,"terminal":false},{"gene":"pol","copy_alignment":0,"strand":"-","positions":[99823093,99823092,99823091],"ref_codon":"GTC","aa":654,"terminal":false},{"gene":"pol","copy_alignment":0,"strand":"-","positions":[99823090,99823089,99823088],"ref_codon":"ACG","aa":655,"terminal":false},{"gene":"pol","copy_alignment":0,"strand":"-","positions":[99823087,99823086,99823085],"ref_codon":"CAT","aa":656,"terminal":false},{"gene":"pol","copy_alignment":0,"strand":"-","positions":[99823084,99823083,99823082],"ref_codon":"GTA","aa":657,"terminal":false},{"gene":"pol","copy_alignment":0,"strand":"-","positions":[99823081,99823080,99823079],"ref_codon":"CCT","aa":658,"terminal":false},{"gene":"pol","copy_alignment":0,"strand":"-","positions":[99823078,99823077,99823076],"ref_codon":"TCA","aa":659,"terminal":false},{"gene":"pol","copy_alignment":0,"strand":"-","positions":[99823075,99823074,99823073],"ref_codon":"TTT","aa":660,"terminal":false},{"gene":"pol","copy_alignment":0,"strand":"-","positions":[99823072,99823071,99823070],"ref_codon":"GGA","aa":661,"terminal":false},{"gene":"pol","copy_alignment":0,"strand":"-","positions":[99823069,99823068,99823067],"ref_codon":"AAA","aa":662,"terminal":false},{"gene":"pol","copy_alignment":0,"strand":"-","positions":[99823066,99823065,99823064],"ref_codon":"TTA","aa":663,"terminal":false},{"gene":"pol","copy_alignment":0,"strand":"-","positions":[99823063,99823062,99823061],"ref_codon":"TCA","aa":664,"terminal":false},{"gene":"pol","copy_alignment":0,"strand":"-","positions":[99823060,99823059,99823058],"ref_codon":"TAT","aa":665,"terminal":false},{"gene":"pol","copy_alignment":0,"strand":"-","positions":[99823057,99823056,99823055],"ref_codon":"GTT","aa":666,"terminal":false},{"gene":"pol","copy_alignment":0,"strand":"-","positions":[99823054,99823053,99823052],"ref_codon":"CAT","aa":667,"terminal":false},{"gene":"pol","copy_alignment":0,"strand":"-","positions":[99823051,99823050,99823049],"ref_codon":"GTA","aa":668,"terminal":false},{"gene":"pol","copy_alignment":0,"strand":"-","positions":[99823048,99823047,99823046],"ref_codon":"ATA","aa":669,"terminal":false},{"gene":"pol","copy_alignment":0,"strand":"-","positions":[99823045,99823044,99823043],"ref_codon":"GTT","aa":670,"terminal":false},{"gene":"pol","copy_alignment":0,"strand":"-","positions":[99823042,99823041,99823040],"ref_codon":"GAT","aa":671,"terminal":false},{"gene":"pol","copy_alignment":0,"strand":"-","positions":[99823039,99823038,99823037],"ref_codon":"ACT","aa":672,"terminal":false},{"gene":"pol","copy_alignment":0,"strand":"-","positions":[99823036,99823035,99823034],"ref_codon":"TAT","aa":673,"terminal":false},{"gene":"pol","copy_alignment":0,"strand":"-","positions":[99823033,99823032,99823031],"ref_codon":"TCA","aa":674,"terminal":false},{"gene":"pol","copy_alignment":0,"strand":"-","positions":[99823030,99823029,99823028],"ref_codon":"CAT","aa":675,"terminal":false},{"gene":"pol","copy_alignment":0,"strand":"-","positions":[99823027,99823026,99823025],"ref_codon":"TTC","aa":676,"terminal":false},{"gene":"pol","copy_alignment":0,"strand":"-","positions":[99823024,99823023,99823022],"ref_codon":"ATA","aa":677,"terminal":false},{"gene":"pol","copy_alignment":0,"strand":"-","positions":[99823021,99823020,99823019],"ref_codon":"TGG","aa":678,"terminal":false},{"gene":"pol","copy_alignment":0,"strand":"-","positions":[99823018,99823017,99823016],"ref_codon":"GCA","aa":679,"terminal":false},{"gene":"pol","copy_alignment":0,"strand":"-","positions":[99823015,99823014,99823013],"ref_codon":"ACT","aa":680,"terminal":false},{"gene":"pol","copy_alignment":0,"strand":"-","positions":[99823012,99823011,99823010],"ref_codon":"TGC","aa":681,"terminal":false},{"gene":"pol","copy_alignment":0,"strand":"-","positions":[99823009,99823008,99823007],"ref_codon":"CAA","aa":682,"terminal":false},{"gene":"pol","copy_alignment":0,"strand":"-","positions":[99823006,99823005,99823004],"ref_codon":"ACA","aa":683,"terminal":false},{"gene":"pol","copy_alignment":0,"strand":"-","positions":[99823003,99823002,99823001],"ref_codon":"GGA","aa":684,"terminal":false},{"gene":"pol","copy_alignment":0,"strand":"-","positions":[99823000,99822999,99822998],"ref_codon":"GAA","aa":685,"terminal":false},{"gene":"pol","copy_alignment":0,"strand":"-","positions":[99822997,99822996,99822995],"ref_codon":"AGT","aa":686,"terminal":false},{"gene":"pol","copy_alignment":0,"strand":"-","positions":[99822994,99822993,99822992],"ref_codon":"ACT","aa":687,"terminal":false},{"gene":"pol","copy_alignment":0,"strand":"-","positions":[99822991,99822990,99822989],"ref_codon":"TCC","aa":688,"terminal":false},{"gene":"pol","copy_alignment":0,"strand":"-","positions":[99822988,99822987,99822986],"ref_codon":"CAT","aa":689,"terminal":false},{"gene":"pol","copy_alignment":0,"strand":"-","positions":[99822985,99822984,99822983],"ref_codon":"GTT","aa":690,"terminal":false},{"gene":"pol","copy_alignment":0,"strand":"-","positions":[99822982,99822981,99822980],"ref_codon":"AAA","aa":691,"terminal":false},{"gene":"pol","copy_alignment":0,"strand":"-","positions":[99822979,99822978,99822977],"ref_codon":"AAA","aa":692,"terminal":false},{"gene":"pol","copy_alignment":0,"strand":"-","positions":[99822975,99822974,99822973],"ref_codon":"CAT","aa":693,"terminal":false},{"gene":"pol","copy_alignment":0,"strand":"-","positions":[99822972,99822971,99822970],"ref_codon":"TTA","aa":694,"terminal":false},{"gene":"pol","copy_alignment":0,"strand":"-","positions":[99822969,99822968,99822967],"ref_codon":"TTG","aa":695,"terminal":false},{"gene":"pol","copy_alignment":0,"strand":"-","positions":[99822966,99822965,99822964],"ref_codon":"TCT","aa":696,"terminal":false},{"gene":"pol","copy_alignment":0,"strand":"-","positions":[99822963,99822962,99822961],"ref_codon":"TGT","aa":697,"terminal":false},{"gene":"pol","copy_alignment":0,"strand":"-","positions":[99822960,99822959,99822958],"ref_codon":"TTT","aa":698,"terminal":false},{"gene":"pol","copy_alignment":0,"strand":"-","positions":[99822957,99822956,99822955],"ref_codon":"GCT","aa":699,"terminal":false},{"gene":"pol","copy_alignment":0,"strand":"-","positions":[99822954,99822953,99822952],"ref_codon":"GTA","aa":700,"terminal":false},{"gene":"pol","copy_alignment":0,"strand":"-","positions":[99822951,99822950,99822949],"ref_codon":"ATG","aa":701,"terminal":false},{"gene":"pol","copy_alignment":0,"strand":"-","positions":[99822948,99822947,99822946],"ref_codon":"GGA","aa":702,"terminal":false},{"gene":"pol","copy_alignment":0,"strand":"-","positions":[99822945,99822944,99822943],"ref_codon":"GTT","aa":703,"terminal":false},{"gene":"pol","copy_alignment":0,"strand":"-","positions":[99822942,99822941,99822940],"ref_codon":"CCG","aa":704,"terminal":false},{"gene":"pol","copy_alignment":0,"strand":"-","positions":[99822939,99822938,99822937],"ref_codon":"GAA","aa":705,"terminal":false},{"gene":"pol","copy_alignment":0,"strand":"-","positions":[99822936,99822935,99822934],"ref_codon":"AAA","aa":706,"terminal":false},{"gene":"pol","copy_alignment":0,"strand":"-","positions":[99822933,99822932,99822931],"ref_codon":"ATC","aa":707,"terminal":false},{"gene":"pol","copy_alignment":0,"strand":"-","positions":[99822930,99822929,99822928],"ref_codon":"AAA","aa":708,"terminal":false},{"gene":"pol","copy_alignment":0,"strand":"-","positions":[99822927,99822926,99822925],"ref_codon":"ACT","aa":709,"terminal":false},{"gene":"pol","copy_alignment":0,"strand":"-","positions":[99822924,99822923,99822922],"ref_codon":"GAC","aa":710,"terminal":false},{"gene":"pol","copy_alignment":0,"strand":"-","positions":[99822921,99822920,99822919],"ref_codon":"AAT","aa":711,"terminal":false},{"gene":"pol","copy_alignment":0,"strand":"-","positions":[99822918,99822917,99822916],"ref_codon":"GGA","aa":712,"terminal":false},{"gene":"pol","copy_alignment":0,"strand":"-","positions":[99822915,99822914,99822913],"ref_codon":"CCA","aa":713,"terminal":false},{"gene":"pol","copy_alignment":0,"strand":"-","positions":[99822912,99822911,99822910],"ref_codon":"GGA","aa":714,"terminal":false},{"gene":"pol","copy_alignment":0,"strand":"-","positions":[99822909,99822908,99822907],"ref_codon":"TAT","aa":715,"terminal":false},{"gene":"pol","copy_alignment":0,"strand":"-","positions":[99822906,99822905,99822904],"ref_codon":"TGT","aa":716,"terminal":false},{"gene":"pol","copy_alignment":0,"strand":"-","positions":[99822903,99822902,99822901],"ref_codon":"AGT","aa":717,"terminal":false},{"gene":"pol","copy_alignment":0,"strand":"-","positions":[99822900,99822899,99822898],"ref_codon":"AAA","aa":718,"terminal":false},{"gene":"pol","copy_alignment":0,"strand":"-","positions":[99822897,99822896,99822895],"ref_codon":"GCT","aa":719,"terminal":false},{"gene":"pol","copy_alignment":0,"strand":"-","positions":[99822894,99822893,99822892],"ref_codon":"TTC","aa":720,"terminal":false},{"gene":"pol","copy_alignment":0,"strand":"-","positions":[99822891,99822890,99822889],"ref_codon":"CAA","aa":721,"terminal":false},{"gene":"pol","copy_alignment":0,"strand":"-","positions":[99822888,99822887,99822886],"ref_codon":"AAA","aa":722,"terminal":false},{"gene":"pol","copy_alignment":0,"strand":"-","positions":[99822885,99822884,99822883],"ref_codon":"TTC","aa":723,"terminal":false},{"gene":"pol","copy_alignment":0,"strand":"-","positions":[99822882,99822881,99822880],"ref_codon":"TTA","aa":724,"terminal":false},{"gene":"pol","copy_alignment":0,"strand":"-","positions":[99822879,99822878,99822877],"ref_codon":"AGT","aa":725,"terminal":false},{"gene":"pol","copy_alignment":0,"strand":"-","positions":[99822876,99822875,99822874],"ref_codon":"CAG","aa":726,"terminal":false},{"gene":"pol","copy_alignment":0,"strand":"-","positions":[99822873,99822872,99822871],"ref_codon":"TGG","aa":727,"terminal":false},{"gene":"pol","copy_alignment":0,"strand":"-","positions":[99822870,99822869,99822868],"ref_codon":"AAA","aa":728,"terminal":false},{"gene":"pol","copy_alignment":0,"strand":"-","positions":[99822867,99822866,99822865],"ref_codon":"ATT","aa":729,"terminal":false},{"gene":"pol","copy_alignment":0,"strand":"-","positions":[99822864,99822863,99822862],"ref_codon":"TCA","aa":730,"terminal":false},{"gene":"pol","copy_alignment":0,"strand":"-","positions":[99822861,99822860,99822859],"ref_codon":"CAT","aa":731,"terminal":false},{"gene":"pol","copy_alignment":0,"strand":"-","positions":[99822858,99822857,99822856],"ref_codon":"ACA","aa":732,"terminal":false},{"gene":"pol","copy_alignment":0,"strand":"-","positions":[99822855,99822854,99822853],"ref_codon":"ACA","aa":733,"terminal":false},{"gene":"pol","copy_alignment":0,"strand":"-","positions":[99822852,99822851,99822850],"ref_codon":"GGA","aa":734,"terminal":false},{"gene":"pol","copy_alignment":0,"strand":"-","positions":[99822849,99822848,99822847],"ref_codon":"ATG","aa":735,"terminal":false},{"gene":"pol","copy_alignment":0,"strand":"-","positions":[99822846,99822845,99822844],"ref_codon":"CCT","aa":736,"terminal":false},{"gene":"pol","copy_alignment":0,"strand":"-","positions":[99822843,99822842,99822841],"ref_codon":"TAT","aa":737,"terminal":false},{"gene":"pol","copy_alignment":0,"strand":"-","positions":[99822840,99822839,99822838],"ref_codon":"AAT","aa":738,"terminal":false},{"gene":"pol","copy_alignment":0,"strand":"-","positions":[99822837,99822836,99822835],"ref_codon":"TCC","aa":739,"terminal":false},{"gene":"pol","copy_alignment":0,"strand":"-","positions":[99822834,99822833,99822832],"ref_codon":"CAA","aa":740,"terminal":false},{"gene":"pol","copy_alignment":0,"strand":"-","positions":[99822831,99822830,99822829],"ref_codon":"GGA","aa":741,"terminal":false},{"gene":"pol","copy_alignment":0,"strand":"-","positions":[99822828,99822827,99822826],"ref_codon":"CAG","aa":742,"terminal":false},{"gene":"pol","copy_alignment":0,"strand":"-","positions":[99822825,99822824,99822823],"ref_codon":"GCC","aa":743,"terminal":false},{"gene":"pol","copy_alignment":0,"strand":"-","positions":[99822822,99822821,99822820],"ref_codon":"ATA","aa":744,"terminal":false},{"gene":"pol","copy_alignment":0,"strand":"-","positions":[99822819,99822818,99822817],"ref_codon":"GTT","aa":745,"terminal":false},{"gene":"pol","copy_alignment":0,"strand":"-","positions":[99822816,99822815,99822814],"ref_codon":"GAA","aa":746,"terminal":false},{"gene":"pol","copy_alignment":0,"strand":"-","positions":[99822813,99822812,99822811],"ref_codon":"AGA","aa":747,"terminal":false},{"gene":"pol","copy_alignment":0,"strand":"-","positions":[99822810,99822809,99822808],"ref_codon":"ACT","aa":748,"terminal":false},{"gene":"pol","copy_alignment":0,"strand":"-","positions":[99822807,99822806,99822805],"ref_codon":"AAT","aa":749,"terminal":false},{"gene":"pol","copy_alignment":0,"strand":"-","positions":[99822804,99822803,99822802],"ref_codon":"AGA","aa":750,"terminal":false},{"gene":"pol","copy_alignment":0,"strand":"-","positions":[99822801,99822800,99822799],"ref_codon":"ACA","aa":751,"terminal":false},{"gene":"pol","copy_alignment":0,"strand":"-","positions":[99822798,99822797,99822796],"ref_codon":"CTC","aa":752,"terminal":false},{"gene":"pol","copy_alignment":0,"strand":"-","positions":[99822795,99822794,99822793],"ref_codon":"AAA","aa":753,"terminal":false},{"gene":"pol","copy_alignment":0,"strand":"-","positions":[99822792,99822791,99822790],"ref_codon":"ACT","aa":754,"terminal":false},{"gene":"pol","copy_alignment":0,"strand":"-","positions":[99822789,99822788,99822787],"ref_codon":"CAA","aa":755,"terminal":false},{"gene":"pol","copy_alignment":0,"strand":"-","positions":[99822786,99822785,99822784],"ref_codon":"TTA","aa":756,"terminal":false},{"gene":"pol","copy_alignment":0,"strand":"-","positions":[99822783,99822782,99822781],"ref_codon":"GTT","aa":757,"terminal":false},{"gene":"pol","copy_alignment":0,"strand":"-","positions":[99822780,99822779,99822778],"ref_codon":"AAA","aa":758,"terminal":false},{"gene":"pol","copy_alignment":0,"strand":"-","positions":[99822777,99822776,99822775],"ref_codon":"CAA","aa":759,"terminal":false},{"gene":"pol","copy_alignment":0,"strand":"-","positions":[99822774,99822773,99822772],"ref_codon":"AAA","aa":760,"terminal":false},{"gene":"pol","copy_alignment":0,"strand":"-","positions":[99822771,99822770,99822769],"ref_codon":"GAA","aa":761,"terminal":false},{"gene":"pol","copy_alignment":0,"strand":"-","positions":[99822768,99822767,99822766],"ref_codon":"GCA","aa":762,"terminal":false},{"gene":"pol","copy_alignment":0,"strand":"-","positions":[99822765,99822764,99822763],"ref_codon":"GGA","aa":763,"terminal":false},{"gene":"pol","copy_alignment":0,"strand":"-","positions":[99822762,99822761,99822760],"ref_codon":"GAC","aa":764,"terminal":false},{"gene":"pol","copy_alignment":0,"strand":"-","positions":[99822759,99822758,99822757],"ref_codon":"AGT","aa":765,"terminal":false},{"gene":"pol","copy_alignment":0,"strand":"-","positions":[99822756,99822755,99822754],"ref_codon":"AAG","aa":766,"terminal":false},{"gene":"pol","copy_alignment":0,"strand":"-","positions":[99822753,99822752,99822751],"ref_codon":"GAG","aa":767,"terminal":false},{"gene":"pol","copy_alignment":0,"strand":"-","positions":[99822750,99822749,99822748],"ref_codon":"TGT","aa":768,"terminal":false},{"gene":"pol","copy_alignment":0,"strand":"-","positions":[99822747,99822746,99822745],"ref_codon":"ACC","aa":769,"terminal":false},{"gene":"pol","copy_alignment":0,"strand":"-","positions":[99822744,99822743,99822742],"ref_codon":"ACT","aa":770,"terminal":false},{"gene":"pol","copy_alignment":0,"strand":"-","positions":[99822741,99822740,99822739],"ref_codon":"CCT","aa":771,"terminal":false},{"gene":"pol","copy_alignment":0,"strand":"-","positions":[99822738,99822737,99822736],"ref_codon":"CAG","aa":772,"terminal":false},{"gene":"pol","copy_alignment":0,"strand":"-","positions":[99822735,99822734,99822733],"ref_codon":"ATG","aa":773,"terminal":false},{"gene":"pol","copy_alignment":0,"strand":"-","positions":[99822732,99822731,99822730],"ref_codon":"CAA","aa":774,"terminal":false},{"gene":"pol","copy_alignment":0,"strand":"-","positions":[99822729,99822728,99822727],"ref_codon":"CTT","aa":775,"terminal":false},{"gene":"pol","copy_alignment":0,"strand":"-","positions":[99822726,99822725,99822724],"ref_codon":"AAT","aa":776,"terminal":false},{"gene":"pol","copy_alignment":0,"strand":"-","positions":[99822723,99822722,99822721],"ref_codon":"CTA","aa":777,"terminal":false},{"gene":"pol","copy_alignment":0,"strand":"-","positions":[99822720,99822719,99822718],"ref_codon":"GCA","aa":778,"terminal":false},{"gene":"pol","copy_alignment":0,"strand":"-","positions":[99822717,99822716,99822715],"ref_codon":"CTC","aa":779,"terminal":false},{"gene":"pol","copy_alignment":0,"strand":"-","positions":[99822714,99822713,99822712],"ref_codon":"TAT","aa":780,"terminal":false},{"gene":"pol","copy_alignment":0,"strand":"-","positions":[99822711,99822710,99822709],"ref_codon":"ACT","aa":781,"terminal":false},{"gene":"pol","copy_alignment":0,"strand":"-","positions":[99822708,99822707,99822706],"ref_codon":"TTA","aa":782,"terminal":false},{"gene":"pol","copy_alignment":0,"strand":"-","positions":[99822705,99822704,99822703],"ref_codon":"AAT","aa":783,"terminal":false},{"gene":"pol","copy_alignment":0,"strand":"-","positions":[99822702,99822701,99822700],"ref_codon":"TTT","aa":784,"terminal":false},{"gene":"pol","copy_alignment":0,"strand":"-","positions":[99822699,99822698,99822697],"ref_codon":"TTA","aa":785,"terminal":false},{"gene":"pol","copy_alignment":0,"strand":"-","positions":[99822696,99822695,99822694],"ref_codon":"AAC","aa":786,"terminal":false},{"gene":"pol","copy_alignment":0,"strand":"-","positions":[99822693,99822692,99822691],"ref_codon":"ATT","aa":787,"terminal":false},{"gene":"pol","copy_alignment":0,"strand":"-","positions":[99822690,99822689,99822688],"ref_codon":"TAT","aa":788,"terminal":false},{"gene":"pol","copy_alignment":0,"strand":"-","positions":[99822687,99822686,99822685],"ref_codon":"AGA","aa":789,"terminal":false},{"gene":"pol","copy_alignment":0,"strand":"-","positions":[99822684,99822683,99822682],"ref_codon":"AAT","aa":790,"terminal":false},{"gene":"pol","copy_alignment":0,"strand":"-","positions":[99822681,99822680,99822679],"ref_codon":"CAG","aa":791,"terminal":false},{"gene":"pol","copy_alignment":0,"strand":"-","positions":[99822678,99822677,99822676],"ref_codon":"ACT","aa":792,"terminal":false},{"gene":"pol","copy_alignment":0,"strand":"-","positions":[99822675,99822674,99822673],"ref_codon":"ACT","aa":793,"terminal":false},{"gene":"pol","copy_alignment":0,"strand":"-","positions":[99822672,99822671,99822670],"ref_codon":"ACT","aa":794,"terminal":false},{"gene":"pol","copy_alignment":0,"strand":"-","positions":[99822669,99822668,99822667],"ref_codon":"TCT","aa":795,"terminal":false},{"gene":"pol","copy_alignment":0,"strand":"-","positions":[99822666,99822665,99822664],"ref_codon":"GCA","aa":796,"terminal":false},{"gene":"pol","copy_alignment":0,"strand":"-","positions":[99822663,99822662,99822661],"ref_codon":"GAA","aa":797,"terminal":false},{"gene":"pol","copy_alignment":0,"strand":"-","positions":[99822660,99822659,99822658],"ref_codon":"CAA","aa":798,"terminal":false},{"gene":"pol","copy_alignment":0,"strand":"-","positions":[99822657,99822656,99822655],"ref_codon":"CAT","aa":799,"terminal":false},{"gene":"pol","copy_alignment":0,"strand":"-","positions":[99822654,99822653,99822652],"ref_codon":"CTT","aa":800,"terminal":false},{"gene":"pol","copy_alignment":0,"strand":"-","positions":[99822651,99822650,99822649],"ref_codon":"ACT","aa":801,"terminal":false},{"gene":"pol","copy_alignment":0,"strand":"-","positions":[99822648,99822647,99822646],"ref_codon":"GGT","aa":802,"terminal":false},{"gene":"pol","copy_alignment":0,"strand":"-","positions":[99822645,99822644,99822643],"ref_codon":"AAA","aa":803,"terminal":false},{"gene":"pol","copy_alignment":0,"strand":"-","positions":[99822642,99822641,99822640],"ref_codon":"AAG","aa":804,"terminal":false},{"gene":"pol","copy_alignment":0,"strand":"-","positions":[99822639,99822638,99822637],"ref_codon":"AAC","aa":805,"terminal":false},{"gene":"pol","copy_alignment":0,"strand":"-","positions":[99822636,99822635,99822634],"ref_codon":"AGC","aa":806,"terminal":false},{"gene":"pol","copy_alignment":0,"strand":"-","positions":[99822633,99822632,99822631],"ref_codon":"CCA","aa":807,"terminal":false},{"gene":"pol","copy_alignment":0,"strand":"-","positions":[99822630,99822629,99822628],"ref_codon":"CAT","aa":808,"terminal":false},{"gene":"pol","copy_alignment":0,"strand":"-","positions":[99822627,99822626,99822625],"ref_codon":"GAA","aa":809,"terminal":false},{"gene":"pol","copy_alignment":0,"strand":"-","positions":[99822624,99822623,99822622],"ref_codon":"GGA","aa":810,"terminal":false},{"gene":"pol","copy_alignment":0,"strand":"-","positions":[99822621,99822620,99822619],"ref_codon":"AAA","aa":811,"terminal":false},{"gene":"pol","copy_alignment":0,"strand":"-","positions":[99822618,99822617,99822616],"ref_codon":"CTA","aa":812,"terminal":false},{"gene":"pol","copy_alignment":0,"strand":"-","positions":[99822615,99822614,99822613],"ref_codon":"ATT","aa":813,"terminal":false},{"gene":"pol","copy_alignment":0,"strand":"-","positions":[99822612,99822611,99822610],"ref_codon":"TGG","aa":814,"terminal":false},{"gene":"pol","copy_alignment":0,"strand":"-","positions":[99822609,99822608,99822607],"ref_codon":"TGG","aa":815,"terminal":false},{"gene":"pol","copy_alignment":0,"strand":"-","positions":[99822606,99822605,99822604],"ref_codon":"AAA","aa":816,"terminal":false},{"gene":"pol","copy_alignment":0,"strand":"-","positions":[99822603,99822602,99822601],"ref_codon":"GAT","aa":817,"terminal":false},{"gene":"pol","copy_alignment":0,"strand":"-","positions":[99822600,99822599,99822598],"ref_codon":"AAT","aa":818,"terminal":false},{"gene":"pol","copy_alignment":0,"strand":"-","positions":[99822597,99822596,99822595],"ref_codon":"AAA","aa":819,"terminal":false},{"gene":"pol","copy_alignment":0,"strand":"-","positions":[99822594,99822593,99822592],"ref_codon":"AAT","aa":820,"terminal":false},{"gene":"pol","copy_alignment":0,"strand":"-","positions":[99822591,99822590,99822589],"ref_codon":"AAG","aa":821,"terminal":false},{"gene":"pol","copy_alignment":0,"strand":"-","positions":[99822588,99822587,99822586],"ref_codon":"ACA","aa":822,"terminal":false},{"gene":"pol","copy_alignment":0,"strand":"-","positions":[99822585,99822584,99822583],"ref_codon":"TGG","aa":823,"terminal":false},{"gene":"pol","copy_alignment":0,"strand":"-","positions":[99822582,99822581,99822580],"ref_codon":"GAA","aa":824,"terminal":false},{"gene":"pol","copy_alignment":0,"strand":"-","positions":[99822579,99822578,99822577],"ref_codon":"ATA","aa":825,"terminal":false},{"gene":"pol","copy_alignment":0,"strand":"-","positions":[99822576,99822575,99822574],"ref_codon":"GGG","aa":826,"terminal":false},{"gene":"pol","copy_alignment":0,"strand":"-","positions":[99822573,99822572,99822571],"ref_codon":"AAG","aa":827,"terminal":false},{"gene":"pol","copy_alignment":0,"strand":"-","positions":[99822570,99822569,99822568],"ref_codon":"GTG","aa":828,"terminal":false},{"gene":"pol","copy_alignment":0,"strand":"-","positions":[99822567,99822566,99822565],"ref_codon":"ATA","aa":829,"terminal":false},{"gene":"pol","copy_alignment":0,"strand":"-","positions":[99822564,99822563,99822562],"ref_codon":"ACG","aa":830,"terminal":false},{"gene":"pol","copy_alignment":0,"strand":"-","positions":[99822561,99822560,99822559],"ref_codon":"TGG","aa":831,"terminal":false},{"gene":"pol","copy_alignment":0,"strand":"-","positions":[99822558,99822557,99822556],"ref_codon":"GGG","aa":832,"terminal":false},{"gene":"pol","copy_alignment":0,"strand":"-","positions":[99822555,99822554,99822553],"ref_codon":"AGA","aa":833,"terminal":false},{"gene":"pol","copy_alignment":0,"strand":"-","positions":[99822552,99822551,99822550],"ref_codon":"GGT","aa":834,"terminal":false},{"gene":"pol","copy_alignment":0,"strand":"-","positions":[99822549,99822548,99822547],"ref_codon":"TTT","aa":835,"terminal":false},{"gene":"pol","copy_alignment":0,"strand":"-","positions":[99822546,99822545,99822544],"ref_codon":"GCT","aa":836,"terminal":false},{"gene":"pol","copy_alignment":0,"strand":"-","positions":[99822543,99822542,99822541],"ref_codon":"TGT","aa":837,"terminal":false},{"gene":"pol","copy_alignment":0,"strand":"-","positions":[99822540,99822539,99822538],"ref_codon":"GTT","aa":838,"terminal":false},{"gene":"pol","copy_alignment":0,"strand":"-","positions":[99822537,99822536,99822535],"ref_codon":"TCA","aa":839,"terminal":false},{"gene":"pol","copy_alignment":0,"strand":"-","positions":[99822534,99822533,99822532],"ref_codon":"CCA","aa":840,"terminal":false},{"gene":"pol","copy_alignment":0,"strand":"-","positions":[99822531,99822530,99822529],"ref_codon":"GGA","aa":841,"terminal":false},{"gene":"pol","copy_alignment":0,"strand":"-","positions":[99822528,99822527,99822526],"ref_codon":"GAA","aa":842,"terminal":false},{"gene":"pol","copy_alignment":0,"strand":"-","positions":[99822525,99822524,99822523],"ref_codon":"AAT","aa":843,"terminal":false},{"gene":"pol","copy_alignment":0,"strand":"-","positions":[99822522,99822521,99822520],"ref_codon":"CAG","aa":844,"terminal":false},{"gene":"pol","copy_alignment":0,"strand":"-","positions":[99822519,99822518,99822517],"ref_codon":"CTT","aa":845,"terminal":false},{"gene":"pol","copy_alignment":0,"strand":"-","positions":[99822516,99822515,99822514],"ref_codon":"CCT","aa":846,"terminal":false},{"gene":"pol","copy_alignment":0,"strand":"-","positions":[99822513,99822512,99822511],"ref_codon":"GTT","aa":847,"terminal":false},{"gene":"pol","copy_alignment":0,"strand":"-","positions":[99822510,99822509,99822508],"ref_codon":"TGG","aa":848,"terminal":false},{"gene":"pol","copy_alignment":0,"strand":"-","positions":[99822507,99822506,99822505],"ref_codon":"ATA","aa":849,"terminal":false},{"gene":"pol","copy_alignment":0,"strand":"-","positions":[99822504,99822503,99822502],"ref_codon":"CGC","aa":850,"terminal":false},{"gene":"pol","copy_alignment":0,"strand":"-","positions":[99822501,99822500,99822499],"ref_codon":"ACT","aa":851,"terminal":false},{"gene":"pol","copy_alignment":0,"strand":"-","positions":[99822498,99822497,99822496],"ref_codon":"AGA","aa":852,"terminal":false},{"gene":"pol","copy_alignment":0,"strand":"-","positions":[99822495,99822494,99822493],"ref_codon":"CAT","aa":853,"terminal":false},{"gene":"pol","copy_alignment":0,"strand":"-","positions":[99822492,99822491,99822490],"ref_codon":"TTG","aa":854,"terminal":false},{"gene":"pol","copy_alignment":0,"strand":"-","positions":[99822489,99822488,99822487],"ref_codon":"AAG","aa":855,"terminal":false},{"gene":"pol","copy_alignment":0,"strand":"-","positions":[99822486,99822485,99822484],"ref_codon":"TTC","aa":856,"terminal":false},{"gene":"pol","copy_alignment":0,"strand":"-","positions":[99822483,99822482,99822481],"ref_codon":"TAC","aa":857,"terminal":false},{"gene":"pol","copy_alignment":0,"strand":"-","positions":[99822480,99822479,99822478],"ref_codon":"AAT","aa":858,"terminal":false},{"gene":"pol","copy_alignment":0,"strand":"-","positions":[99822477,99822476,99822475],"ref_codon":"GAA","aa":859,"terminal":false},{"gene":"pol","copy_alignment":0,"strand":"-","positions":[99822474,99822473,99822472],"ref_codon":"CCC","aa":860,"terminal":false},{"gene":"pol","copy_alignment":0,"strand":"-","positions":[99822471,99822470,99822469],"ref_codon":"ATC","aa":861,"terminal":false},{"gene":"pol","copy_alignment":0,"strand":"-","positions":[99822468,99822467,99822466],"ref_codon":"GGA","aa":862,"terminal":false},{"gene":"pol","copy_alignment":0,"strand":"-","positions":[99822465,99822464,99822463],"ref_codon":"GAT","aa":863,"terminal":false},{"gene":"pol","copy_alignment":0,"strand":"-","positions":[99822462,99822461,99822460],"ref_codon":"GCA","aa":864,"terminal":false},{"gene":"pol","copy_alignment":0,"strand":"-","positions":[99822459,99822458,99822457],"ref_codon":"AAG","aa":865,"terminal":false},{"gene":"pol","copy_alignment":0,"strand":"-","positions":[99822456,99822455,99822454],"ref_codon":"AAA","aa":866,"terminal":false},{"gene":"pol","copy_alignment":0,"strand":"-","positions":[99822453,99822452,99822451],"ref_codon":"AGC","aa":867,"terminal":false},{"gene":"pol","copy_alignment":0,"strand":"-","positions":[99822450,99822449,99822448],"ref_codon":"ACC","aa":868,"terminal":false},{"gene":"pol","copy_alignment":0,"strand":"-","positions":[99822447,99822446,99822445],"ref_codon":"TCC","aa":869,"terminal":false},{"gene":"pol","copy_alignment":0,"strand":"-","positions":[99822444,99822443,99822442],"ref_codon":"GCG","aa":870,"terminal":false},{"gene":"pol","copy_alignment":0,"strand":"-","positions":[99822441,99822440,99822439],"ref_codon":"GAG","aa":871,"terminal":false},{"gene":"pol","copy_alignment":0,"strand":"-","positions":[99822438,99822437,99822436],"ref_codon":"ACG","aa":872,"terminal":false},{"gene":"pol","copy_alignment":0,"strand":"-","positions":[99822435,99822434,99822433],"ref_codon":"GAG","aa":873,"terminal":false},{"gene":"pol","copy_alignment":0,"strand":"-","positions":[99822432,99822431,99822430],"ref_codon":"ACA","aa":874,"terminal":false},{"gene":"pol","copy_alignment":0,"strand":"-","positions":[99822429,99822428,99822427],"ref_codon":"CCA","aa":875,"terminal":false},{"gene":"pol","copy_alignment":0,"strand":"-","positions":[99822426,99822425,99822424],"ref_codon":"CAG","aa":876,"terminal":false},{"gene":"pol","copy_alignment":0,"strand":"-","positions":[99822423,99822422,99822421],"ref_codon":"TCG","aa":877,"terminal":false},{"gene":"pol","copy_alignment":0,"strand":"-","positions":[99822420,99822419,99822418],"ref_codon":"AGC","aa":878,"terminal":false},{"gene":"pol","copy_alignment":0,"strand":"-","positions":[99822417,99822416,99822415],"ref_codon":"ACC","aa":879,"terminal":false},{"gene":"pol","copy_alignment":0,"strand":"-","positions":[99822414,99822413,99822412],"ref_codon":"GTT","aa":880,"terminal":false},{"gene":"pol","copy_alignment":0,"strand":"-","positions":[99822411,99822410,99822409],"ref_codon":"GAC","aa":881,"terminal":false},{"gene":"pol","copy_alignment":0,"strand":"-","positions":[99822408,99822407,99822406],"ref_codon":"TCA","aa":882,"terminal":false},{"gene":"pol","copy_alignment":0,"strand":"-","positions":[99822405,99822404,99822403],"ref_codon":"CAA","aa":883,"terminal":false},{"gene":"pol","copy_alignment":0,"strand":"-","positions":[99822402,99822401,99822400],"ref_codon":"GAT","aa":884,"terminal":false},{"gene":"pol","copy_alignment":0,"strand":"-","positions":[99822399,99822398,99822397],"ref_codon":"GAA","aa":885,"terminal":false},{"gene":"pol","copy_alignment":0,"strand":"-","positions":[99822396,99822395,99822394],"ref_codon":"CAA","aa":886,"terminal":false},{"gene":"pol","copy_alignment":0,"strand":"-","positions":[99822393,99822392,99822391],"ref_codon":"AAT","aa":887,"terminal":false},{"gene":"pol","copy_alignment":0,"strand":"-","positions":[99822390,99822389,99822388],"ref_codon":"GGT","aa":888,"terminal":false},{"gene":"pol","copy_alignment":0,"strand":"-","positions":[99822387,99822386,99822385],"ref_codon":"GAC","aa":889,"terminal":false},{"gene":"pol","copy_alignment":0,"strand":"-","positions":[99822384,99822383,99822382],"ref_codon":"GTC","aa":890,"terminal":false},{"gene":"pol","copy_alignment":0,"strand":"-","positions":[99822381,99822380,99822379],"ref_codon":"AGA","aa":891,"terminal":false},{"gene":"pol","copy_alignment":0,"strand":"-","positions":[99822378,99822377,99822376],"ref_codon":"AGA","aa":892,"terminal":false},{"gene":"pol","copy_alignment":0,"strand":"-","positions":[99822375,99822374,99822373],"ref_codon":"ACA","aa":893,"terminal":false},{"gene":"pol","copy_alignment":0,"strand":"-","positions":[99822372,99822371,99822370],"ref_codon":"GAT","aa":894,"terminal":false},{"gene":"pol","copy_alignment":0,"strand":"-","positions":[99822369,99822368,99822367],"ref_codon":"GAA","aa":895,"terminal":false},{"gene":"pol","copy_alignment":0,"strand":"-","positions":[99822366,99822365,99822364],"ref_codon":"GTT","aa":896,"terminal":false},{"gene":"pol","copy_alignment":0,"strand":"-","positions":[99822363,99822362,99822361],"ref_codon":"GCC","aa":897,"terminal":false},{"gene":"pol","copy_alignment":0,"strand":"-","positions":[99822360,99822359,99822358],"ref_codon":"ATC","aa":898,"terminal":false},{"gene":"pol","copy_alignment":0,"strand":"-","positions":[99822357,99822356,99822355],"ref_codon":"CAC","aa":899,"terminal":false},{"gene":"pol","copy_alignment":0,"strand":"-","positions":[99822354,99822353,99822352],"ref_codon":"CAA","aa":900,"terminal":false},{"gene":"pol","copy_alignment":0,"strand":"-","positions":[99822351,99822350,99822349],"ref_codon":"GAA","aa":901,"terminal":false},{"gene":"pol","copy_alignment":0,"strand":"-","positions":[99822348,99822347,99822346],"ref_codon":"GGC","aa":902,"terminal":false},{"gene":"pol","copy_alignment":0,"strand":"-","positions":[99822345,99822344,99822343],"ref_codon":"AGA","aa":903,"terminal":false},{"gene":"pol","copy_alignment":0,"strand":"-","positions":[99822342,99822341,99822340],"ref_codon":"GCC","aa":904,"terminal":false},{"gene":"pol","copy_alignment":0,"strand":"-","positions":[99822339,99822338,99822337],"ref_codon":"GCC","aa":905,"terminal":false},{"gene":"pol","copy_alignment":0,"strand":"-","positions":[99822336,99822335,99822334],"ref_codon":"AAC","aa":906,"terminal":false},{"gene":"pol","copy_alignment":0,"strand":"-","positions":[99822333,99822332,99822331],"ref_codon":"TTG","aa":907,"terminal":false},{"gene":"pol","copy_alignment":0,"strand":"-","positions":[99822330,99822329,99822328],"ref_codon":"GGC","aa":908,"terminal":false},{"gene":"pol","copy_alignment":0,"strand":"-","positions":[99822327,99822326,99822325],"ref_codon":"ACA","aa":909,"terminal":false},{"gene":"pol","copy_alignment":0,"strand":"-","positions":[99822324,99822323,99822322],"ref_codon":"ACT","aa":910,"terminal":false},{"gene":"pol","copy_alignment":0,"strand":"-","positions":[99822321,99822320,99822319],"ref_codon":"AAA","aa":911,"terminal":false},{"gene":"pol","copy_alignment":0,"strand":"-","positions":[99822318,99822317,99822316],"ref_codon":"GAA","aa":912,"terminal":false},{"gene":"pol","copy_alignment":0,"strand":"-","positions":[99822315,99822314,99822313],"ref_codon":"GCT","aa":913,"terminal":false},{"gene":"pol","copy_alignment":0,"strand":"-","positions":[99822312,99822311,99822310],"ref_codon":"GAC","aa":914,"terminal":false},{"gene":"pol","copy_alignment":0,"strand":"-","positions":[99822309,99822308,99822307],"ref_codon":"GCA","aa":915,"terminal":false},{"gene":"pol","copy_alignment":0,"strand":"-","positions":[99822306,99822305,99822304],"ref_codon":"GTT","aa":916,"terminal":false},{"gene":"pol","copy_alignment":0,"strand":"-","positions":[99822303,99822302,99822301],"ref_codon":"AGC","aa":917,"terminal":false},{"gene":"pol","copy_alignment":0,"strand":"-","positions":[99822300,99822299,99822298],"ref_codon":"TAC","aa":918,"terminal":false},{"gene":"pol","copy_alignment":0,"strand":"-","positions":[99822297,99822296,99822295],"ref_codon":"AAA","aa":919,"terminal":false},{"gene":"pol","copy_alignment":0,"strand":"-","positions":[99822294,99822293,99822292],"ref_codon":"ATA","aa":920,"terminal":false},{"gene":"pol","copy_alignment":0,"strand":"-","positions":[99822291,99822290,99822289],"ref_codon":"TCT","aa":921,"terminal":false},{"gene":"pol","copy_alignment":0,"strand":"-","positions":[99822288,99822287,99822286],"ref_codon":"AGA","aa":922,"terminal":false},{"gene":"pol","copy_alignment":0,"strand":"-","positions":[99822285,99822284,99822283],"ref_codon":"GAA","aa":923,"terminal":false},{"gene":"pol","copy_alignment":0,"strand":"-","positions":[99822282,99822281,99822280],"ref_codon":"CAC","aa":924,"terminal":false},{"gene":"pol","copy_alignment":0,"strand":"-","positions":[99822279,99822278,99822277],"ref_codon":"AAA","aa":925,"terminal":false},{"gene":"pol","copy_alignment":0,"strand":"-","positions":[99822276,99822275,99822274],"ref_codon":"GGT","aa":926,"terminal":false},{"gene":"pol","copy_alignment":0,"strand":"-","positions":[99822273,99822272,99822271],"ref_codon":"GAC","aa":927,"terminal":false},{"gene":"pol","copy_alignment":0,"strand":"-","positions":[99822270,99822269,99822268],"ref_codon":"ACA","aa":928,"terminal":false},{"gene":"pol","copy_alignment":0,"strand":"-","positions":[99822267,99822266,99822265],"ref_codon":"AAC","aa":929,"terminal":false},{"gene":"pol","copy_alignment":0,"strand":"-","positions":[99822264,99822263,99822262],"ref_codon":"CCC","aa":930,"terminal":false},{"gene":"pol","copy_alignment":0,"strand":"-","positions":[99822261,99822260,99822259],"ref_codon":"AGA","aa":931,"terminal":false},{"gene":"pol","copy_alignment":0,"strand":"-","positions":[99822258,99822257,99822256],"ref_codon":"GAG","aa":932,"terminal":false},{"gene":"pol","copy_alignment":0,"strand":"-","positions":[99822255,99822254,99822253],"ref_codon":"TAT","aa":933,"terminal":false},{"gene":"pol","copy_alignment":0,"strand":"-","positions":[99822252,99822251,99822250],"ref_codon":"GCT","aa":934,"terminal":false},{"gene":"pol","copy_alignment":0,"strand":"-","positions":[99822249,99822248,99822247],"ref_codon":"GCT","aa":935,"terminal":false},{"gene":"pol","copy_alignment":0,"strand":"-","positions":[99822246,99822245,99822244],"ref_codon":"TGC","aa":936,"terminal":false},{"gene":"pol","copy_alignment":0,"strand":"-","positions":[99822243,99822242,99822241],"ref_codon":"AGC","aa":937,"terminal":false},{"gene":"pol","copy_alignment":0,"strand":"-","positions":[99822240,99822239,99822238],"ref_codon":"CTT","aa":938,"terminal":false},{"gene":"pol","copy_alignment":0,"strand":"-","positions":[99822237,99822236,99822235],"ref_codon":"GAT","aa":939,"terminal":false},{"gene":"pol","copy_alignment":0,"strand":"-","positions":[99822234,99822233,99822232],"ref_codon":"GAT","aa":940,"terminal":false},{"gene":"pol","copy_alignment":0,"strand":"-","positions":[99822231,99822230,99822229],"ref_codon":"TGT","aa":941,"terminal":false},{"gene":"pol","copy_alignment":0,"strand":"-","positions":[99822228,99822227,99822226],"ref_codon":"ATC","aa":942,"terminal":false},{"gene":"pol","copy_alignment":0,"strand":"-","positions":[99822225,99822224,99822223],"ref_codon":"AAC","aa":943,"terminal":false},{"gene":"pol","copy_alignment":0,"strand":"-","positions":[99822222,99822221,99822220],"ref_codon":"GGT","aa":944,"terminal":false},{"gene":"pol","copy_alignment":0,"strand":"-","positions":[99822219,99822218,99822217],"ref_codon":"GGT","aa":945,"terminal":false},{"gene":"pol","copy_alignment":0,"strand":"-","positions":[99822216,99822215,99822214],"ref_codon":"AAG","aa":946,"terminal":false},{"gene":"pol","copy_alignment":0,"strand":"-","positions":[99822213,99822212,99822211],"ref_codon":"TCT","aa":947,"terminal":false},{"gene":"pol","copy_alignment":0,"strand":"-","positions":[99822210,99822209,99822208],"ref_codon":"CCC","aa":948,"terminal":false},{"gene":"pol","copy_alignment":0,"strand":"-","positions":[99822207,99822206,99822205],"ref_codon":"TAT","aa":949,"terminal":false},{"gene":"pol","copy_alignment":0,"strand":"-","positions":[99822204,99822203,99822202],"ref_codon":"GCC","aa":950,"terminal":false},{"gene":"pol","copy_alignment":0,"strand":"-","positions":[99822201,99822200,99822199],"ref_codon":"TGC","aa":951,"terminal":false},{"gene":"pol","copy_alignment":0,"strand":"-","positions":[99822198,99822197,99822196],"ref_codon":"AGG","aa":952,"terminal":false},{"gene":"pol","copy_alignment":0,"strand":"-","positions":[99822195,99822194,99822193],"ref_codon":"AGC","aa":953,"terminal":false},{"gene":"pol","copy_alignment":0,"strand":"-","positions":[99822192,99822191,99822190],"ref_codon":"AGC","aa":954,"terminal":false},{"gene":"pol","copy_alignment":0,"strand":"-","positions":[99822189,99822188,99822187],"ref_codon":"TGC","aa":955,"terminal":false},{"gene":"pol","copy_alignment":0,"strand":"-","positions":[99822186,99822185,99822184],"ref_codon":"AGC","aa":956,"terminal":false},{"gene":"pol","copy_alignment":0,"strand":"-","positions":[99822183,99822182,99822181],"ref_codon":"TAA","aa":957,"terminal":true},{"gene":"type2_env","copy_alignment":0,"strand":"-","positions":[99822479,99822478,99822477],"ref_codon":"ATG","aa":1,"terminal":false},{"gene":"type2_env","copy_alignment":0,"strand":"-","positions":[99822476,99822475,99822474],"ref_codon":"AAC","aa":2,"terminal":false},{"gene":"type2_env","copy_alignment":0,"strand":"-","positions":[99822473,99822472,99822471],"ref_codon":"CCA","aa":3,"terminal":false},{"gene":"type2_env","copy_alignment":0,"strand":"-","positions":[99822470,99822469,99822468],"ref_codon":"TCG","aa":4,"terminal":false},{"gene":"type2_env","copy_alignment":0,"strand":"-","positions":[99822467,99822466,99822465],"ref_codon":"GAG","aa":5,"terminal":false},{"gene":"type2_env","copy_alignment":0,"strand":"-","positions":[99822464,99822463,99822462],"ref_codon":"ATG","aa":6,"terminal":false},{"gene":"type2_env","copy_alignment":0,"strand":"-","positions":[99822461,99822460,99822459],"ref_codon":"CAA","aa":7,"terminal":false},{"gene":"type2_env","copy_alignment":0,"strand":"-","positions":[99822458,99822457,99822456],"ref_codon":"AGA","aa":8,"terminal":false},{"gene":"type2_env","copy_alignment":0,"strand":"-","positions":[99822455,99822454,99822453],"ref_codon":"AAA","aa":9,"terminal":false},{"gene":"type2_env","copy_alignment":0,"strand":"-","positions":[99822452,99822451,99822450],"ref_codon":"GCA","aa":10,"terminal":false},{"gene":"type2_env","copy_alignment":0,"strand":"-","positions":[99822449,99822448,99822447],"ref_codon":"CCT","aa":11,"terminal":false},{"gene":"type2_env","copy_alignment":0,"strand":"-","positions":[99822446,99822445,99822444],"ref_codon":"CCG","aa":12,"terminal":false},{"gene":"type2_env","copy_alignment":0,"strand":"-","positions":[99822443,99822442,99822441],"ref_codon":"CGG","aa":13,"terminal":false},{"gene":"type2_env","copy_alignment":0,"strand":"-","positions":[99822440,99822439,99822438],"ref_codon":"AGA","aa":14,"terminal":false},{"gene":"type2_env","copy_alignment":0,"strand":"-","positions":[99822437,99822436,99822435],"ref_codon":"CGG","aa":15,"terminal":false},{"gene":"type2_env","copy_alignment":0,"strand":"-","positions":[99822434,99822433,99822432],"ref_codon":"AGA","aa":16,"terminal":false},{"gene":"type2_env","copy_alignment":0,"strand":"-","positions":[99822431,99822430,99822429],"ref_codon":"CAC","aa":17,"terminal":false},{"gene":"type2_env","copy_alignment":0,"strand":"-","positions":[99822428,99822427,99822426],"ref_codon":"CAC","aa":18,"terminal":false},{"gene":"type2_env","copy_alignment":0,"strand":"-","positions":[99822425,99822424,99822423],"ref_codon":"AGT","aa":19,"terminal":false},{"gene":"type2_env","copy_alignment":0,"strand":"-","positions":[99822422,99822421,99822420],"ref_codon":"CGA","aa":20,"terminal":false},{"gene":"type2_env","copy_alignment":0,"strand":"-","positions":[99822419,99822418,99822417],"ref_codon":"GCA","aa":21,"terminal":false},{"gene":"type2_env","copy_alignment":0,"strand":"-","positions":[99822416,99822415,99822414],"ref_codon":"CCG","aa":22,"terminal":false},{"gene":"type2_env","copy_alignment":0,"strand":"-","positions":[99822413,99822412,99822411],"ref_codon":"TTG","aa":23,"terminal":false},{"gene":"type2_env","copy_alignment":0,"strand":"-","positions":[99822410,99822409,99822408],"ref_codon":"ACT","aa":24,"terminal":false},{"gene":"type2_env","copy_alignment":0,"strand":"-","positions":[99822407,99822406,99822405],"ref_codon":"CAC","aa":25,"terminal":false},{"gene":"type2_env","copy_alignment":0,"strand":"-","positions":[99822404,99822403,99822402],"ref_codon":"AAG","aa":26,"terminal":false},{"gene":"type2_env","copy_alignment":0,"strand":"-","positions":[99822401,99822400,99822399],"ref_codon":"ATG","aa":27,"terminal":false},{"gene":"type2_env","copy_alignment":0,"strand":"-","positions":[99822398,99822397,99822396],"ref_codon":"AAC","aa":28,"terminal":false},{"gene":"type2_env","copy_alignment":0,"strand":"-","positions":[99822395,99822394,99822393],"ref_codon":"AAA","aa":29,"terminal":false},{"gene":"type2_env","copy_alignment":0,"strand":"-","positions":[99822392,99822391,99822390],"ref_codon":"ATG","aa":30,"terminal":false},{"gene":"type2_env","copy_alignment":0,"strand":"-","positions":[99822389,99822388,99822387],"ref_codon":"GTG","aa":31,"terminal":false},{"gene":"type2_env","copy_alignment":0,"strand":"-","positions":[99822386,99822385,99822384],"ref_codon":"ACG","aa":32,"terminal":false},{"gene":"type2_env","copy_alignment":0,"strand":"-","positions":[99822383,99822382,99822381],"ref_codon":"TCA","aa":33,"terminal":false},{"gene":"type2_env","copy_alignment":0,"strand":"-","positions":[99822380,99822379,99822378],"ref_codon":"GAA","aa":34,"terminal":false},{"gene":"type2_env","copy_alignment":0,"strand":"-","positions":[99822377,99822376,99822375],"ref_codon":"GAA","aa":35,"terminal":false},{"gene":"type2_env","copy_alignment":0,"strand":"-","positions":[99822374,99822373,99822372],"ref_codon":"CAG","aa":36,"terminal":false},{"gene":"type2_env","copy_alignment":0,"strand":"-","positions":[99822371,99822370,99822369],"ref_codon":"ATG","aa":37,"terminal":false},{"gene":"type2_env","copy_alignment":0,"strand":"-","positions":[99822368,99822367,99822366],"ref_codon":"AAG","aa":38,"terminal":false},{"gene":"type2_env","copy_alignment":0,"strand":"-","positions":[99822365,99822364,99822363],"ref_codon":"TTG","aa":39,"terminal":false},{"gene":"type2_env","copy_alignment":0,"strand":"-","positions":[99822362,99822361,99822360],"ref_codon":"CCA","aa":40,"terminal":false},{"gene":"type2_env","copy_alignment":0,"strand":"-","positions":[99822359,99822358,99822357],"ref_codon":"TCC","aa":41,"terminal":false},{"gene":"type2_env","copy_alignment":0,"strand":"-","positions":[99822356,99822355,99822354],"ref_codon":"ACC","aa":42,"terminal":false},{"gene":"type2_env","copy_alignment":0,"strand":"-","positions":[99822353,99822352,99822351],"ref_codon":"AAG","aa":43,"terminal":false},{"gene":"type2_env","copy_alignment":0,"strand":"-","positions":[99822350,99822349,99822348],"ref_codon":"AAG","aa":44,"terminal":false},{"gene":"type2_env","copy_alignment":0,"strand":"-","positions":[99822347,99822346,99822345],"ref_codon":"GCA","aa":45,"terminal":false},{"gene":"type2_env","copy_alignment":0,"strand":"-","positions":[99822344,99822343,99822342],"ref_codon":"GAG","aa":46,"terminal":false},{"gene":"type2_env","copy_alignment":0,"strand":"-","positions":[99822341,99822340,99822339],"ref_codon":"CCG","aa":47,"terminal":false},{"gene":"type2_env","copy_alignment":0,"strand":"-","positions":[99822338,99822337,99822336],"ref_codon":"CCA","aa":48,"terminal":false},{"gene":"type2_env","copy_alignment":0,"strand":"-","positions":[99822335,99822334,99822333],"ref_codon":"ACT","aa":49,"terminal":false},{"gene":"type2_env","copy_alignment":0,"strand":"-","positions":[99822332,99822331,99822330],"ref_codon":"TGG","aa":50,"terminal":false},{"gene":"type2_env","copy_alignment":0,"strand":"-","positions":[99822329,99822328,99822327],"ref_codon":"GCA","aa":51,"terminal":false},{"gene":"type2_env","copy_alignment":0,"strand":"-","positions":[99822326,99822325,99822324],"ref_codon":"CAA","aa":52,"terminal":false},{"gene":"type2_env","copy_alignment":0,"strand":"-","positions":[99822323,99822322,99822321],"ref_codon":"CTA","aa":53,"terminal":false},{"gene":"type2_env","copy_alignment":0,"strand":"-","positions":[99822320,99822319,99822318],"ref_codon":"AAG","aa":54,"terminal":false},{"gene":"type2_env","copy_alignment":0,"strand":"-","positions":[99822317,99822316,99822315],"ref_codon":"AAG","aa":55,"terminal":false},{"gene":"type2_env","copy_alignment":0,"strand":"-","positions":[99822314,99822313,99822312],"ref_codon":"CTG","aa":56,"terminal":false},{"gene":"type2_env","copy_alignment":0,"strand":"-","positions":[99822311,99822310,99822309],"ref_codon":"ACG","aa":57,"terminal":false},{"gene":"type2_env","copy_alignment":0,"strand":"-","positions":[99822308,99822307,99822306],"ref_codon":"CAG","aa":58,"terminal":false},{"gene":"type2_env","copy_alignment":0,"strand":"-","positions":[99822305,99822304,99822303],"ref_codon":"TTA","aa":59,"terminal":false},{"gene":"type2_env","copy_alignment":0,"strand":"-","positions":[99822302,99822301,99822300],"ref_codon":"GCT","aa":60,"terminal":false},{"gene":"type2_env","copy_alignment":0,"strand":"-","positions":[99822299,99822298,99822297],"ref_codon":"ACA","aa":61,"terminal":false},{"gene":"type2_env","copy_alignment":0,"strand":"-","positions":[99822296,99822295,99822294],"ref_codon":"AAA","aa":62,"terminal":false},{"gene":"type2_env","copy_alignment":0,"strand":"-","positions":[99822293,99822292,99822291],"ref_codon":"TAT","aa":63,"terminal":false},{"gene":"type2_env","copy_alignment":0,"strand":"-","positions":[99822290,99822289,99822288],"ref_codon":"CTA","aa":64,"terminal":false},{"gene":"type2_env","copy_alignment":0,"strand":"-","positions":[99822287,99822286,99822285],"ref_codon":"GAG","aa":65,"terminal":false},{"gene":"type2_env","copy_alignment":0,"strand":"-","positions":[99822284,99822283,99822282],"ref_codon":"AAC","aa":66,"terminal":false},{"gene":"type2_env","copy_alignment":0,"strand":"-","positions":[99822281,99822280,99822279],"ref_codon":"ACA","aa":67,"terminal":false},{"gene":"type2_env","copy_alignment":0,"strand":"-","positions":[99822278,99822277,99822276],"ref_codon":"AAG","aa":68,"terminal":false},{"gene":"type2_env","copy_alignment":0,"strand":"-","positions":[99822275,99822274,99822273],"ref_codon":"GTG","aa":69,"terminal":false},{"gene":"type2_env","copy_alignment":0,"strand":"-","positions":[99822272,99822271,99822270],"ref_codon":"ACA","aa":70,"terminal":false},{"gene":"type2_env","copy_alignment":0,"strand":"-","positions":[99822269,99822268,99822267],"ref_codon":"CAA","aa":71,"terminal":false},{"gene":"type2_env","copy_alignment":0,"strand":"-","positions":[99822266,99822265,99822264],"ref_codon":"ACC","aa":72,"terminal":false},{"gene":"type2_env","copy_alignment":0,"strand":"-","positions":[99822263,99822262,99822261],"ref_codon":"CCA","aa":73,"terminal":false},{"gene":"type2_env","copy_alignment":0,"strand":"-","positions":[99822260,99822259,99822258],"ref_codon":"GAG","aa":74,"terminal":false},{"gene":"type2_env","copy_alignment":0,"strand":"-","positions":[99822257,99822256,99822255],"ref_codon":"AGT","aa":75,"terminal":false},{"gene":"type2_env","copy_alignment":0,"strand":"-","positions":[99822254,99822253,99822252],"ref_codon":"ATG","aa":76,"terminal":false},{"gene":"type2_env","copy_alignment":0,"strand":"-","positions":[99822251,99822250,99822249],"ref_codon":"CTG","aa":77,"terminal":false},{"gene":"type2_env","copy_alignment":0,"strand":"-","positions":[99822248,99822247,99822246],"ref_codon":"CTT","aa":78,"terminal":false},{"gene":"type2_env","copy_alignment":0,"strand":"-","positions":[99822245,99822244,99822243],"ref_codon":"GCA","aa":79,"terminal":false},{"gene":"type2_env","copy_alignment":0,"strand":"-","positions":[99822242,99822241,99822240],"ref_codon":"GCC","aa":80,"terminal":false},{"gene":"type2_env","copy_alignment":0,"strand":"-","positions":[99822239,99822238,99822237],"ref_codon":"TTG","aa":81,"terminal":false},{"gene":"type2_env","copy_alignment":0,"strand":"-","positions":[99822236,99822235,99822234],"ref_codon":"ATG","aa":82,"terminal":false},{"gene":"type2_env","copy_alignment":0,"strand":"-","positions":[99822233,99822232,99822231],"ref_codon":"ATT","aa":83,"terminal":false},{"gene":"type2_env","copy_alignment":0,"strand":"-","positions":[99822230,99822229,99822228],"ref_codon":"GTA","aa":84,"terminal":false},{"gene":"type2_env","copy_alignment":0,"strand":"-","positions":[99822227,99822226,99822225],"ref_codon":"TCA","aa":85,"terminal":false},{"gene":"type2_env","copy_alignment":0,"strand":"-","positions":[99822224,99822223,99822222],"ref_codon":"ACG","aa":86,"terminal":false},{"gene":"type2_env","copy_alignment":0,"strand":"-","positions":[99822221,99822220,99822219],"ref_codon":"GTG","aa":87,"terminal":false},{"gene":"type2_env","copy_alignment":0,"strand":"-","positions":[99822218,99822217,99822216],"ref_codon":"GTA","aa":88,"terminal":false},{"gene":"type2_env","copy_alignment":0,"strand":"-","positions":[99822215,99822214,99822213],"ref_codon":"AGT","aa":89,"terminal":false},{"gene":"type2_env","copy_alignment":0,"strand":"-","positions":[99822212,99822211,99822210],"ref_codon":"CTC","aa":90,"terminal":false},{"gene":"type2_env","copy_alignment":0,"strand":"-","positions":[99822209,99822208,99822207],"ref_codon":"CCT","aa":91,"terminal":false},{"gene":"type2_env","copy_alignment":0,"strand":"-","positions":[99822206,99822205,99822204],"ref_codon":"ATG","aa":92,"terminal":false},{"gene":"type2_env","copy_alignment":0,"strand":"-","positions":[99822203,99822202,99822201],"ref_codon":"CCT","aa":93,"terminal":false},{"gene":"type2_env","copy_alignment":0,"strand":"-","positions":[99822200,99822199,99822198],"ref_codon":"GCA","aa":94,"terminal":false},{"gene":"type2_env","copy_alignment":0,"strand":"-","positions":[99822197,99822196,99822195],"ref_codon":"GGA","aa":95,"terminal":false},{"gene":"type2_env","copy_alignment":0,"strand":"-","positions":[99822194,99822193,99822192],"ref_codon":"GCA","aa":96,"terminal":false},{"gene":"type2_env","copy_alignment":0,"strand":"-","positions":[99822191,99822190,99822189],"ref_codon":"GCT","aa":97,"terminal":false},{"gene":"type2_env","copy_alignment":0,"strand":"-","positions":[99822188,99822187,99822186],"ref_codon":"GCA","aa":98,"terminal":false},{"gene":"type2_env","copy_alignment":0,"strand":"-","positions":[99822185,99822184,99822183],"ref_codon":"GCT","aa":99,"terminal":false},{"gene":"type2_env","copy_alignment":0,"strand":"-","positions":[99822182,99822181,99822180],"ref_codon":"AAC","aa":100,"terminal":false},{"gene":"type2_env","copy_alignment":0,"strand":"-","positions":[99822179,99822178,99822177],"ref_codon":"TAT","aa":101,"terminal":false},{"gene":"type2_env","copy_alignment":0,"strand":"-","positions":[99822176,99822175,99822174],"ref_codon":"ACC","aa":102,"terminal":false},{"gene":"type2_env","copy_alignment":0,"strand":"-","positions":[99822173,99822172,99822171],"ref_codon":"TAC","aa":103,"terminal":false},{"gene":"type2_env","copy_alignment":0,"strand":"-","positions":[99822170,99822169,99822168],"ref_codon":"TGG","aa":104,"terminal":false},{"gene":"type2_env","copy_alignment":0,"strand":"-","positions":[99822167,99822166,99822165],"ref_codon":"GCC","aa":105,"terminal":false},{"gene":"type2_env","copy_alignment":0,"strand":"-","positions":[99822164,99822163,99822162],"ref_codon":"TAT","aa":106,"terminal":false},{"gene":"type2_env","copy_alignment":0,"strand":"-","positions":[99822161,99822160,99822159],"ref_codon":"GTG","aa":107,"terminal":false},{"gene":"type2_env","copy_alignment":0,"strand":"-","positions":[99822158,99822157,99822156],"ref_codon":"CCT","aa":108,"terminal":false},{"gene":"type2_env","copy_alignment":0,"strand":"-","positions":[99822155,99822154,99822153],"ref_codon":"TTC","aa":109,"terminal":false},{"gene":"type2_env","copy_alignment":0,"strand":"-","positions":[99822152,99822151,99822150],"ref_codon":"CCG","aa":110,"terminal":false},{"gene":"type2_env","copy_alignment":0,"strand":"-","positions":[99822149,99822148,99822147],"ref_codon":"CCC","aa":111,"terminal":false},{"gene":"type2_env","copy_alignment":0,"strand":"-","positions":[99822146,99822145,99822144],"ref_codon":"TTA","aa":112,"terminal":false},{"gene":"type2_env","copy_alignment":0,"strand":"-","positions":[99822143,99822142,99822141],"ref_codon":"ATT","aa":113,"terminal":false},{"gene":"type2_env","copy_alignment":0,"strand":"-","positions":[99822140,99822139,99822138],"ref_codon":"CGG","aa":114,"terminal":false},{"gene":"type2_env","copy_alignment":0,"strand":"-","positions":[99822137,99822136,99822135],"ref_codon":"GCA","aa":115,"terminal":false},{"gene":"type2_env","copy_alignment":0,"strand":"-","positions":[99822134,99822133,99822132],"ref_codon":"GTC","aa":116,"terminal":false},{"gene":"type2_env","copy_alignment":0,"strand":"-","positions":[99822131,99822130,99822129],"ref_codon":"ACA","aa":117,"terminal":false},{"gene":"type2_env","copy_alignment":0,"strand":"-","positions":[99822128,99822127,99822126],"ref_codon":"TGG","aa":118,"terminal":false},{"gene":"type2_env","copy_alignment":0,"strand":"-","positions":[99822125,99822124,99822123],"ref_codon":"ATG","aa":119,"terminal":false},{"gene":"type2_env","copy_alignment":0,"strand":"-","positions":[99822122,99822121,99822120],"ref_codon":"GAT","aa":120,"terminal":false},{"gene":"type2_env","copy_alignment":0,"strand":"-","positions":[99822119,99822118,99822117],"ref_codon":"AAT","aa":121,"terminal":false},{"gene":"type2_env","copy_alignment":0,"strand":"-","positions":[99822116,99822115,99822114],"ref_codon":"CCT","aa":122,"terminal":false},{"gene":"type2_env","copy_alignment":0,"strand":"-","positions":[99822113,99822112,99822111],"ref_codon":"ATA","aa":123,"terminal":false},{"gene":"type2_env","copy_alignment":0,"strand":"-","positions":[99822110,99822109,99822108],"ref_codon":"GAA","aa":124,"terminal":false},{"gene":"type2_env","copy_alignment":0,"strand":"-","positions":[99822107,99822106,99822105],"ref_codon":"GTA","aa":125,"terminal":false},{"gene":"type2_env","copy_alignment":0,"strand":"-","positions":[99822104,99822103,99822102],"ref_codon":"TAT","aa":126,"terminal":false},{"gene":"type2_env","copy_alignment":0,"strand":"-","positions":[99822101,99822100,99822099],"ref_codon":"GTT","aa":127,"terminal":false},{"gene":"type2_env","copy_alignment":0,"strand":"-","positions":[99822098,99822097,99822096],"ref_codon":"AAT","aa":128,"terminal":false},{"gene":"type2_env","copy_alignment":0,"strand":"-","positions":[99822095,99822094,99822093],"ref_codon":"GAT","aa":129,"terminal":false},{"gene":"type2_env","copy_alignment":0,"strand":"-","positions":[99822092,99822091,99822090],"ref_codon":"AGC","aa":130,"terminal":false},{"gene":"type2_env","copy_alignment":0,"strand":"-","positions":[99822089,99822088,99822087],"ref_codon":"GTA","aa":131,"terminal":false},{"gene":"type2_env","copy_alignment":0,"strand":"-","positions":[99822086,99822085,99822084],"ref_codon":"TGG","aa":132,"terminal":false},{"gene":"type2_env","copy_alignment":0,"strand":"-","positions":[99822083,99822082,99822081],"ref_codon":"GTA","aa":133,"terminal":false},{"gene":"type2_env","copy_alignment":0,"strand":"-","positions":[99822080,99822079,99822078],"ref_codon":"CCT","aa":134,"terminal":false},{"gene":"type2_env","copy_alignment":0,"strand":"-","positions":[99822077,99822076,99822075],"ref_codon":"GGC","aa":135,"terminal":false},{"gene":"type2_env","copy_alignment":0,"strand":"-","positions":[99822074,99822073,99822072],"ref_codon":"CCC","aa":136,"terminal":false},{"gene":"type2_env","copy_alignment":0,"strand":"-","positions":[99822071,99822070,99822069],"ref_codon":"ACA","aa":137,"terminal":false},{"gene":"type2_env","copy_alignment":0,"strand":"-","positions":[99822068,99822067,99822066],"ref_codon":"GAT","aa":138,"terminal":false},{"gene":"type2_env","copy_alignment":0,"strand":"-","positions":[99822065,99822064,99822063],"ref_codon":"GAT","aa":139,"terminal":false},{"gene":"type2_env","copy_alignment":0,"strand":"-","positions":[99822062,99822061,99822060],"ref_codon":"CGC","aa":140,"terminal":false},{"gene":"type2_env","copy_alignment":0,"strand":"-","positions":[99822059,99822058,99822057],"ref_codon":"TGC","aa":141,"terminal":false},{"gene":"type2_env","copy_alignment":0,"strand":"-","positions":[99822056,99822055,99822054],"ref_codon":"CCT","aa":142,"terminal":false},{"gene":"type2_env","copy_alignment":0,"strand":"-","positions":[99822053,99822052,99822051],"ref_codon":"GCC","aa":143,"terminal":false},{"gene":"type2_env","copy_alignment":0,"strand":"-","positions":[99822050,99822049,99822048],"ref_codon":"AAA","aa":144,"terminal":false},{"gene":"type2_env","copy_alignment":0,"strand":"-","positions":[99822047,99822046,99822045],"ref_codon":"CCT","aa":145,"terminal":false},{"gene":"type2_env","copy_alignment":0,"strand":"-","positions":[99822044,99822043,99822042],"ref_codon":"GAG","aa":146,"terminal":false},{"gene":"type2_env","copy_alignment":0,"strand":"-","positions":[99822041,99822040,99822039],"ref_codon":"GAA","aa":147,"terminal":false},{"gene":"type2_env","copy_alignment":0,"strand":"-","positions":[99822038,99822037,99822036],"ref_codon":"GAA","aa":148,"terminal":false},{"gene":"type2_env","copy_alignment":0,"strand":"-","positions":[99822035,99822034,99822033],"ref_codon":"GGG","aa":149,"terminal":false},{"gene":"type2_env","copy_alignment":0,"strand":"-","positions":[99822032,99822031,99822030],"ref_codon":"ATG","aa":150,"terminal":false},{"gene":"type2_env","copy_alignment":0,"strand":"-","positions":[99822029,99822028,99822027],"ref_codon":"ATG","aa":151,"terminal":false},{"gene":"type2_env","copy_alignment":0,"strand":"-","positions":[99822026,99822025,99822024],"ref_codon":"ATA","aa":152,"terminal":false},{"gene":"type2_env","copy_alignment":0,"strand":"-","positions":[99822023,99822022,99822021],"ref_codon":"AAT","aa":153,"terminal":false},{"gene":"type2_env","copy_alignment":0,"strand":"-","positions":[99822020,99822019,99822018],"ref_codon":"ATT","aa":154,"terminal":false},{"gene":"type2_env","copy_alignment":0,"strand":"-","positions":[99822017,99822016,99822015],"ref_codon":"TCC","aa":155,"terminal":false},{"gene":"type2_env","copy_alignment":0,"strand":"-","positions":[99822014,99822013,99822012],"ref_codon":"ATT","aa":156,"terminal":false},{"gene":"type2_env","copy_alignment":0,"strand":"-","positions":[99822011,99822010,99822009],"ref_codon":"GGG","aa":157,"terminal":false},{"gene":"type2_env","copy_alignment":0,"strand":"-","positions":[99822008,99822007,99822006],"ref_codon":"TAT","aa":158,"terminal":false},{"gene":"type2_env","copy_alignment":0,"strand":"-","positions":[99822005,99822004,99822003],"ref_codon":"CGT","aa":159,"terminal":false},{"gene":"type2_env","copy_alignment":0,"strand":"-","positions":[99822002,99822001,99822000],"ref_codon":"TAT","aa":160,"terminal":false},{"gene":"type2_env","copy_alignment":0,"strand":"-","positions":[99821999,99821998,99821997],"ref_codon":"CCT","aa":161,"terminal":false},{"gene":"type2_env","copy_alignment":0,"strand":"-","positions":[99821996,99821995,99821994],"ref_codon":"CCT","aa":162,"terminal":false},{"gene":"type2_env","copy_alignment":0,"strand":"-","positions":[99821993,99821992,99821991],"ref_codon":"ATT","aa":163,"terminal":false},{"gene":"type2_env","copy_alignment":0,"strand":"-","positions":[99821990,99821989,99821988],"ref_codon":"TGC","aa":164,"terminal":false},{"gene":"type2_env","copy_alignment":0,"strand":"-","positions":[99821987,99821986,99821985],"ref_codon":"CTA","aa":165,"terminal":false},{"gene":"type2_env","copy_alignment":0,"strand":"-","positions":[99821984,99821983,99821982],"ref_codon":"GGG","aa":166,"terminal":false},{"gene":"type2_env","copy_alignment":0,"strand":"-","positions":[99821981,99821980,99821979],"ref_codon":"AGA","aa":167,"terminal":false},{"gene":"type2_env","copy_alignment":0,"strand":"-","positions":[99821978,99821977,99821976],"ref_codon":"GCA","aa":168,"terminal":false},{"gene":"type2_env","copy_alignment":0,"strand":"-","positions":[99821975,99821974,99821973],"ref_codon":"CCA","aa":169,"terminal":false},{"gene":"type2_env","copy_alignment":0,"strand":"-","positions":[99821972,99821971,99821970],"ref_codon":"GGA","aa":170,"terminal":false},{"gene":"type2_env","copy_alignment":0,"strand":"-","positions":[99821969,99821968,99821967],"ref_codon":"TGT","aa":171,"terminal":false},{"gene":"type2_env","copy_alignment":0,"strand":"-","positions":[99821966,99821965,99821964],"ref_codon":"TTA","aa":172,"terminal":false},{"gene":"type2_env","copy_alignment":0,"strand":"-","positions":[99821963,99821962,99821961],"ref_codon":"ATG","aa":173,"terminal":false},{"gene":"type2_env","copy_alignment":0,"strand":"-","positions":[99821960,99821959,99821958],"ref_codon":"CCT","aa":174,"terminal":false},{"gene":"type2_env","copy_alignment":0,"strand":"-","positions":[99821957,99821956,99821955],"ref_codon":"GCA","aa":175,"terminal":false},{"gene":"type2_env","copy_alignment":0,"strand":"-","positions":[99821954,99821953,99821952],"ref_codon":"GTC","aa":176,"terminal":false},{"gene":"type2_env","copy_alignment":0,"strand":"-","positions":[99821951,99821950,99821949],"ref_codon":"CAA","aa":177,"terminal":false},{"gene":"type2_env","copy_alignment":0,"strand":"-","positions":[99821948,99821947,99821946],"ref_codon":"AAT","aa":178,"terminal":false},{"gene":"type2_env","copy_alignment":0,"strand":"-","positions":[99821945,99821944,99821943],"ref_codon":"TGG","aa":179,"terminal":false},{"gene":"type2_env","copy_alignment":0,"strand":"-","positions":[99821942,99821941,99821940],"ref_codon":"TTG","aa":180,"terminal":false},{"gene":"type2_env","copy_alignment":0,"strand":"-","positions":[99821939,99821938,99821937],"ref_codon":"GTA","aa":181,"terminal":false},{"gene":"type2_env","copy_alignment":0,"strand":"-","positions":[99821936,99821935,99821934],"ref_codon":"GAA","aa":182,"terminal":false},{"gene":"type2_env","copy_alignment":0,"strand":"-","positions":[99821933,99821932,99821931],"ref_codon":"GTA","aa":183,"terminal":false},{"gene":"type2_env","copy_alignment":0,"strand":"-","positions":[99821930,99821929,99821928],"ref_codon":"CCT","aa":184,"terminal":false},{"gene":"type2_env","copy_alignment":0,"strand":"-","positions":[99821927,99821926,99821925],"ref_codon":"ACT","aa":185,"terminal":false},{"gene":"type2_env","copy_alignment":0,"strand":"-","positions":[99821924,99821923,99821922],"ref_codon":"GTC","aa":186,"terminal":false},{"gene":"type2_env","copy_alignment":0,"strand":"-","positions":[99821921,99821920,99821919],"ref_codon":"AGT","aa":187,"terminal":false},{"gene":"type2_env","copy_alignment":0,"strand":"-","positions":[99821918,99821917,99821916],"ref_codon":"CCC","aa":188,"terminal":false},{"gene":"type2_env","copy_alignment":0,"strand":"-","positions":[99821915,99821914,99821913],"ref_codon":"ATC","aa":189,"terminal":false},{"gene":"type2_env","copy_alignment":0,"strand":"-","positions":[99821912,99821911,99821910],"ref_codon":"AGT","aa":190,"terminal":false},{"gene":"type2_env","copy_alignment":0,"strand":"-","positions":[99821909,99821908,99821907],"ref_codon":"AGA","aa":191,"terminal":false},{"gene":"type2_env","copy_alignment":0,"strand":"-","positions":[99821906,99821905,99821904],"ref_codon":"TTC","aa":192,"terminal":false},{"gene":"type2_env","copy_alignment":0,"strand":"-","positions":[99821903,99821902,99821901],"ref_codon":"ACT","aa":193,"terminal":false},{"gene":"type2_env","copy_alignment":0,"strand":"-","positions":[99821900,99821899,99821898],"ref_codon":"TAT","aa":194,"terminal":false},{"gene":"type2_env","copy_alignment":0,"strand":"-","positions":[99821897,99821896,99821895],"ref_codon":"CAC","aa":195,"terminal":false},{"gene":"type2_env","copy_alignment":0,"strand":"-","positions":[99821894,99821893,99821892],"ref_codon":"ATG","aa":196,"terminal":false}],"regions":[{"gene":"gag","copy_alignment":0,"strand":"-","start":99825816,"end":99827816,"kcon_start":1111,"kcon_end":3112},{"gene":"pro","copy_alignment":0,"strand":"-","start":99825013,"end":99826013,"kcon_start":2913,"kcon_end":3918},{"gene":"pol","copy_alignment":0,"strand":"-","start":99822181,"end":99825052,"kcon_start":3878,"kcon_end":6749},{"gene":"type2_env","copy_alignment":0,"strand":"-","start":99821892,"end":99822479,"kcon_start":6450,"kcon_end":8550}]},"11p15.4":{"type":"type2","codons":[{"gene":"gag","copy_alignment":0,"strand":"-","positions":[3454862,3454861,3454860],"ref_codon":"ATA","aa":312,"terminal":false},{"gene":"gag","copy_alignment":0,"strand":"-","positions":[3454859,3454858,3454857],"ref_codon":"AAA","aa":313,"terminal":false},{"gene":"gag","copy_alignment":0,"strand":"-","positions":[3454856,3454855,3454854],"ref_codon":"ATG","aa":314,"terminal":false},{"gene":"gag","copy_alignment":0,"strand":"-","positions":[3454853,3454852,3454851],"ref_codon":"TTA","aa":315,"terminal":false},{"gene":"gag","copy_alignment":0,"strand":"-","positions":[3454850,3454849,3454848],"ref_codon":"AAA","aa":316,"terminal":false},{"gene":"gag","copy_alignment":0,"strand":"-","positions":[3454847,3454846,3454845],"ref_codon":"GAT","aa":317,"terminal":false},{"gene":"gag","copy_alignment":0,"strand":"-","positions":[3454844,3454843,3454842],"ref_codon":"ATG","aa":318,"terminal":false},{"gene":"gag","copy_alignment":0,"strand":"-","positions":[3454841,3454840,3454839],"ref_codon":"AAG","aa":319,"terminal":false},{"gene":"gag","copy_alignment":0,"strand":"-","positions":[3454838,3454837,3454836],"ref_codon":"GAA","aa":320,"terminal":false},{"gene":"gag","copy_alignment":0,"strand":"-","positions":[3454835,3454834,3454833],"ref_codon":"GGA","aa":321,"terminal":false},{"gene":"gag","copy_alignment":0,"strand":"-","positions":[3454832,3454831,3454830],"ref_codon":"GTT","aa":322,"terminal":false},{"gene":"gag","copy_alignment":0,"strand":"-","positions":[3454829,3454828,3454827],"ref_codon":"AAA","aa":323,"terminal":false},{"gene":"gag","copy_alignment":0,"strand":"-","positions":[3454826,3454825,3454824],"ref_codon":"CTA","aa":324,"terminal":false},{"gene":"gag","copy_alignment":0,"strand":"-","positions":[3454823,3454822,3454821],"ref_codon":"TAT","aa":325,"terminal":false},{"gene":"gag","copy_alignment":0,"strand":"-","positions":[3454820,3454819,3454818],"ref_codon":"GGA","aa":326,"terminal":false},{"gene":"gag","copy_alignment":0,"strand":"-","positions":[3454817,3454816,3454815],"ref_codon":"CCT","aa":327,"terminal":false},{"gene":"gag","copy_alignment":0,"strand":"-","positions":[3454814,3454813,3454812],"ref_codon":"AAC","aa":328,"terminal":false},{"gene":"gag","copy_alignment":0,"strand":"-","positions":[3454811,3454810,3454809],"ref_codon":"TCT","aa":329,"terminal":false},{"gene":"gag","copy_alignment":0,"strand":"-","positions":[3454808,3454807,3454806],"ref_codon":"CCT","aa":330,"terminal":false},{"gene":"gag","copy_alignment":0,"strand":"-","positions":[3454805,3454804,3454803],"ref_codon":"TAT","aa":331,"terminal":false},{"gene":"gag","copy_alignment":0,"strand":"-","positions":[3454802,3454801,3454800],"ref_codon":"ATG","aa":332,"terminal":false},{"gene":"gag","copy_alignment":0,"strand":"-","positions":[3454799,3454798,3454797],"ref_codon":"AGA","aa":333,"terminal":false},{"gene":"gag","copy_alignment":0,"strand":"-","positions":[3454796,3454795,3454794],"ref_codon":"ACA","aa":334,"terminal":false},{"gene":"gag","copy_alignment":0,"strand":"-","positions":[3454793,3454792,3454791],"ref_codon":"TTA","aa":335,"terminal":false},{"gene":"gag","copy_alignment":0,"strand":"-","positions":[3454790,3454789,3454788],"ref_codon":"TTA","aa":336,"terminal":false},{"gene":"gag","copy_alignment":0,"strand":"-","positions":[3454787,3454786,3454785],"ref_codon":"GAT","aa":337,"terminal":false},{"gene":"gag","copy_alignment":0,"strand":"-","positions":[3454784,3454783,3454782],"ref_codon":"TCC","aa":338,"terminal":false},{"gene":"gag","copy_alignment":0,"strand":"-","positions":[3454781,3454780,3454779],"ref_codon":"ATT","aa":339,"terminal":false},{"gene":"gag","copy_alignment":0,"strand":"-","positions":[3454778,3454777,3454776],"ref_codon":"GTT","aa":340,"terminal":false},{"gene":"gag","copy_alignment":0,"strand":"-","positions":[3454775,3454774,3454773],"ref_codon":"CAT","aa":341,"terminal":false},{"gene":"gag","copy_alignment":0,"strand":"-","positions":[3454772,3454771,3454770],"ref_codon":"GGA","aa":342,"terminal":false},{"gene":"gag","copy_alignment":0,"strand":"-","positions":[3454769,3454768,3454767],"ref_codon":"AAT","aa":343,"terminal":false},{"gene":"gag","copy_alignment":0,"strand":"-","positions":[3454766,3454765,3454764],"ref_codon":"AGA","aa":344,"terminal":false},{"gene":"gag","copy_alignment":0,"strand":"-","positions":[3454763,3454762,3454761],"ref_codon":"CTT","aa":345,"terminal":false},{"gene":"gag","copy_alignment":0,"strand":"-","positions":[3454760,3454759,3454758],"ref_codon":"ATT","aa":346,"terminal":false},{"gene":"gag","copy_alignment":0,"strand":"-","positions":[3454757,3454756,3454755],"ref_codon":"CCT","aa":347,"terminal":false},{"gene":"gag","copy_alignment":0,"strand":"-","positions":[3454754,3454753,3454752],"ref_codon":"TAT","aa":348,"terminal":false},{"gene":"gag","copy_alignment":0,"strand":"-","positions":[3454751,3454750,3454749],"ref_codon":"GAT","aa":349,"terminal":false},{"gene":"gag","copy_alignment":0,"strand":"-","positions":[3454748,3454747,3454746],"ref_codon":"TGG","aa":350,"terminal":false},{"gene":"gag","copy_alignment":0,"strand":"-","positions":[3454745,3454744,3454743],"ref_codon":"GAA","aa":351,"terminal":false},{"gene":"gag","copy_alignment":0,"strand":"-","positions":[3454742,3454741,3454740],"ref_codon":"ATT","aa":352,"terminal":false},{"gene":"gag","copy_alignment":0,"strand":"-","positions":[3454739,3454738,3454737],"ref_codon":"TTG","aa":353,"terminal":false},{"gene":"gag","copy_alignment":0,"strand":"-","positions":[3454736,3454735,3454734],"ref_codon":"GCT","aa":354,"terminal":false},{"gene":"gag","copy_alignment":0,"strand":"-","positions":[3454733,3454732,3454731],"ref_codon":"AAA","aa":355,"terminal":false},{"gene":"gag","copy_alignment":0,"strand":"-","positions":[3454730,3454729,3454728],"ref_codon":"TCT","aa":356,"terminal":false},{"gene":"gag","copy_alignment":0,"strand":"-","positions":[3454727,3454726,3454725],"ref_codon":"TCC","aa":357,"terminal":false},{"gene":"gag","copy_alignment":0,"strand":"-","positions":[3454724,3454723,3454722],"ref_codon":"CTT","aa":358,"terminal":false},{"gene":"gag","copy_alignment":0,"strand":"-","positions":[3454721,3454720,3454719],"ref_codon":"TCA","aa":359,"terminal":false},{"gene":"gag","copy_alignment":0,"strand":"-","positions":[3454718,3454717,3454716],"ref_codon":"CCC","aa":360,"terminal":false},{"gene":"gag","copy_alignment":0,"strand":"-","positions":[3454715,3454714,3454713],"ref_codon":"TCT","aa":361,"terminal":false},{"gene":"gag","copy_alignment":0,"strand":"-","positions":[3454712,3454711,3454710],"ref_codon":"CAG","aa":362,"terminal":false},{"gene":"gag","copy_alignment":0,"strand":"-","positions":[3454709,3454708,3454707],"ref_codon":"TAT","aa":363,"terminal":false},{"gene":"gag","copy_alignment":0,"strand":"-","positions":[3454706,3454705,3454704],"ref_codon":"CTA","aa":364,"terminal":false},{"gene":"gag","copy_alignment":0,"strand":"-","positions":[3454703,3454702,3454701],"ref_codon":"CAG","aa":365,"terminal":false},{"gene":"gag","copy_alignment":0,"strand":"-","positions":[3454700,3454699,3454698],"ref_codon":"TTT","aa":366,"terminal":false},{"gene":"gag","copy_alignment":0,"strand":"-","positions":[3454697,3454696,3454695],"ref_codon":"AAA","aa":367,"terminal":false},{"gene":"gag","copy_alignment":0,"strand":"-","positions":[3454694,3454693,3454692],"ref_codon":"ACC","aa":368,"terminal":false},{"gene":"gag","copy_alignment":0,"strand":"-","positions":[3454691,3454690,3454689],"ref_codon":"TGG","aa":369,"terminal":false},{"gene":"gag","copy_alignment":0,"strand":"-","positions":[3454688,3454687,3454686],"ref_codon":"TGG","aa":370,"terminal":false},{"gene":"gag","copy_alignment":0,"strand":"-","positions":[3454685,3454684,3454683],"ref_codon":"ACT","aa":371,"terminal":false},{"gene":"gag","copy_alignment":0,"strand":"-","positions":[3454682,3454681,3454680],"ref_codon":"GAT","aa":372,"terminal":false},{"gene":"gag","copy_alignment":0,"strand":"-","positions":[3454679,3454678,3454677],"ref_codon":"GGG","aa":373,"terminal":false},{"gene":"gag","copy_alignment":0,"strand":"-","positions":[3454676,3454675,3454674],"ref_codon":"GTA","aa":374,"terminal":false},{"gene":"gag","copy_alignment":0,"strand":"-","positions":[3454673,3454672,3454671],"ref_codon":"CAA","aa":375,"terminal":false},{"gene":"gag","copy_alignment":0,"strand":"-","positions":[3454670,3454669,3454668],"ref_codon":"GAA","aa":376,"terminal":false},{"gene":"gag","copy_alignment":0,"strand":"-","positions":[3454667,3454666,3454665],"ref_codon":"CAG","aa":377,"terminal":false},{"gene":"gag","copy_alignment":0,"strand":"-","positions":[3454664,3454663,3454662],"ref_codon":"GTA","aa":378,"terminal":false},{"gene":"gag","copy_alignment":0,"strand":"-","positions":[3454661,3454660,3454659],"ref_codon":"CGA","aa":379,"terminal":false},{"gene":"gag","copy_alignment":0,"strand":"-","positions":[3454658,3454657,3454656],"ref_codon":"AAA","aa":380,"terminal":false},{"gene":"gag","copy_alignment":0,"strand":"-","positions":[3454655,3454654,3454653],"ref_codon":"AAT","aa":381,"terminal":false},{"gene":"gag","copy_alignment":0,"strand":"-","positions":[3454652,3454651,3454650],"ref_codon":"CAG","aa":382,"terminal":false},{"gene":"gag","copy_alignment":0,"strand":"-","positions":[3454649,3454648,3454647],"ref_codon":"GCT","aa":383,"terminal":false},{"gene":"gag","copy_alignment":0,"strand":"-","positions":[3454646,3454645,3454644],"ref_codon":"ACT","aa":384,"terminal":false},{"gene":"gag","copy_alignment":0,"strand":"-","positions":[3454643,3454642,3454641],"ref_codon":"AAT","aa":385,"terminal":false},{"gene":"gag","copy_alignment":0,"strand":"-","positions":[3454640,3454639,3454638],"ref_codon":"CCT","aa":386,"terminal":false},{"gene":"gag","copy_alignment":0,"strand":"-","positions":[3454637,3454636,3454635],"ref_codon":"GTT","aa":387,"terminal":false},{"gene":"gag","copy_alignment":0,"strand":"-","positions":[3454634,3454633,3454632],"ref_codon":"GCT","aa":388,"terminal":false},{"gene":"gag","copy_alignment":0,"strand":"-","positions":[3454631,3454630,3454629],"ref_codon":"TAT","aa":389,"terminal":false},{"gene":"gag","copy_alignment":0,"strand":"-","positions":[3454628,3454627,3454626],"ref_codon":"ATA","aa":390,"terminal":false},{"gene":"gag","copy_alignment":0,"strand":"-","positions":[3454625,3454624,3454623],"ref_codon":"GAT","aa":391,"terminal":false},{"gene":"gag","copy_alignment":0,"strand":"-","positions":[3454622,3454621,3454620],"ref_codon":"GCA","aa":392,"terminal":false},{"gene":"gag","copy_alignment":0,"strand":"-","positions":[3454619,3454618,3454617],"ref_codon":"GAC","aa":393,"terminal":false},{"gene":"gag","copy_alignment":0,"strand":"-","positions":[3454616,3454615,3454614],"ref_codon":"CAA","aa":394,"terminal":false},{"gene":"gag","copy_alignment":0,"strand":"-","positions":[3454613,3454612,3454611],"ref_codon":"TTG","aa":395,"terminal":false},{"gene":"gag","copy_alignment":0,"strand":"-","positions":[3454610,3454609,3454608],"ref_codon":"CTA","aa":396,"terminal":false},{"gene":"gag","copy_alignment":0,"strand":"-","positions":[3454607,3454606,3454605],"ref_codon":"GGA","aa":397,"terminal":false},{"gene":"gag","copy_alignment":0,"strand":"-","positions":[3454604,3454603,3454602],"ref_codon":"ACA","aa":398,"terminal":false},{"gene":"gag","copy_alignment":0,"strand":"-","positions":[3454601,3454600,3454599],"ref_codon":"GGT","aa":399,"terminal":false},{"gene":"gag","copy_alignment":0,"strand":"-","positions":[3454598,3454597,3454596],"ref_codon":"CCA","aa":400,"terminal":false},{"gene":"gag","copy_alignment":0,"strand":"-","positions":[3454595,3454594,3454593],"ref_codon":"AAT","aa":401,"terminal":false},{"gene":"gag","copy_alignment":0,"strand":"-","positions":[3454592,3454591,3454590],"ref_codon":"TAG","aa":402,"terminal":false},{"gene":"gag","copy_alignment":0,"strand":"-","positions":[3454589,3454588,3454587],"ref_codon":"GGC","aa":403,"terminal":false},{"gene":"gag","copy_alignment":0,"strand":"-","positions":[3454586,3454585,3454584],"ref_codon":"ACT","aa":404,"terminal":false},{"gene":"gag","copy_alignment":0,"strand":"-","positions":[3454583,3454582,3454581],"ref_codon":"ATT","aa":405,"terminal":false},{"gene":"gag","copy_alignment":0,"strand":"-","positions":[3454580,3454579,3454578],"ref_codon":"AAC","aa":406,"terminal":false},{"gene":"gag","copy_alignment":0,"strand":"-","positions":[3454577,3454576,3454575],"ref_codon":"CAA","aa":407,"terminal":false},{"gene":"gag","copy_alignment":0,"strand":"-","positions":[3454574,3454573,3454572],"ref_codon":"CAA","aa":408,"terminal":false},{"gene":"gag","copy_alignment":0,"strand":"-","positions":[3454571,3454570,3454569],"ref_codon":"TCA","aa":409,"terminal":false},{"gene":"gag","copy_alignment":0,"strand":"-","positions":[3454568,3454567,3454566],"ref_codon":"GTA","aa":410,"terminal":false},{"gene":"gag","copy_alignment":0,"strand":"-","positions":[3454565,3454564,3454563],"ref_codon":"ATG","aa":411,"terminal":false},{"gene":"gag","copy_alignment":0,"strand":"-","positions":[3454560,3454559,3454558],"ref_codon":"AAT","aa":413,"terminal":false},{"gene":"gag","copy_alignment":0,"strand":"-","positions":[3454557,3454556,3454555],"ref_codon":"GAG","aa":414,"terminal":false},{"gene":"gag","copy_alignment":0,"strand":"-","positions":[3454554,3454553,3454552],"ref_codon":"GCT","aa":415,"terminal":false},{"gene":"gag","copy_alignment":0,"strand":"-","positions":[3454551,3454550,3454549],"ref_codon":"ATT","aa":416,"terminal":false},{"gene":"gag","copy_alignment":0,"strand":"-","positions":[3454548,3454547,3454546],"ref_codon":"GAA","aa":417,"terminal":false},{"gene":"gag","copy_alignment":0,"strand":"-","positions":[3454545,3454544,3454543],"ref_codon":"CAA","aa":418,"terminal":false},{"gene":"gag","copy_alignment":0,"strand":"-","positions":[3454542,3454541,3454540],"ref_codon":"CTA","aa":419,"terminal":false},{"gene":"gag","copy_alignment":0,"strand":"-","positions":[3454539,3454538,3454537],"ref_codon":"AGG","aa":420,"terminal":false},{"gene":"gag","copy_alignment":0,"strand":"-","positions":[3454536,3454535,3454534],"ref_codon":"GCT","aa":421,"terminal":false},{"gene":"gag","copy_alignment":0,"strand":"-","positions":[3454533,3454532,3454531],"ref_codon":"ATT","aa":422,"terminal":false},{"gene":"gag","copy_alignment":0,"strand":"-","positions":[3454530,3454529,3454528],"ref_codon":"TGC","aa":423,"terminal":false},{"gene":"gag","copy_alignment":0,"strand":"-","positions":[3454527,3454526,3454525],"ref_codon":"CTC","aa":424,"terminal":false},{"gene":"gag","copy_alignment":0,"strand":"-","positions":[3454524,3454523,3454522],"ref_codon":"AGG","aa":425,"terminal":false},{"gene":"gag","copy_alignment":0,"strand":"-","positions":[3454521,3454520,3454519],"ref_codon":"GCC","aa":426,"terminal":false},{"gene":"gag","copy_alignment":0,"strand":"-","positions":[3454518,3454517,3454516],"ref_codon":"TGG","aa":427,"terminal":false},{"gene":"gag","copy_alignment":0,"strand":"-","positions":[3454515,3454514,3454513],"ref_codon":"GAA","aa":428,"terminal":false},{"gene":"gag","copy_alignment":0,"strand":"-","positions":[3454512,3454511,3454510],"ref_codon":"AAG","aa":429,"terminal":false},{"gene":"gag","copy_alignment":0,"strand":"-","positions":[3454509,3454508,3454507],"ref_codon":"ATT","aa":430,"terminal":false},{"gene":"gag","copy_alignment":0,"strand":"-","positions":[3454506,3454505,3454504],"ref_codon":"CAG","aa":431,"terminal":false},{"gene":"gag","copy_alignment":0,"strand":"-","positions":[3454503,3454502,3454501],"ref_codon":"GAC","aa":432,"terminal":false},{"gene":"gag","copy_alignment":0,"strand":"-","positions":[3454500,3454499,3454498],"ref_codon":"CCA","aa":433,"terminal":false},{"gene":"gag","copy_alignment":0,"strand":"-","positions":[3454497,3454496,3454495],"ref_codon":"GGA","aa":434,"terminal":false},{"gene":"gag","copy_alignment":0,"strand":"-","positions":[3454494,3454493,3454492],"ref_codon":"ACC","aa":435,"terminal":false},{"gene":"gag","copy_alignment":0,"strand":"-","positions":[3454491,3454490,3454489],"ref_codon":"TCC","aa":436,"terminal":false},{"gene":"gag","copy_alignment":0,"strand":"-","positions":[3454488,3454487,3454486],"ref_codon":"TGC","aa":437,"terminal":false},{"gene":"gag","copy_alignment":0,"strand":"-","positions":[3454485,3454484,3454483],"ref_codon":"CGT","aa":438,"terminal":false},{"gene":"gag","copy_alignment":0,"strand":"-","positions":[3454482,3454481,3454480],"ref_codon":"TCT","aa":439,"terminal":false},{"gene":"gag","copy_alignment":0,"strand":"-","positions":[3454479,3454478,3454477],"ref_codon":"TTT","aa":440,"terminal":false},{"gene":"gag","copy_alignment":0,"strand":"-","positions":[3454476,3454475,3454474],"ref_codon":"AGT","aa":441,"terminal":false},{"gene":"gag","copy_alignment":0,"strand":"-","positions":[3454473,3454472,3454471],"ref_codon":"TCA","aa":442,"terminal":false},{"gene":"gag","copy_alignment":0,"strand":"-","positions":[3454470,3454469,3454468],"ref_codon":"ATC","aa":443,"terminal":false},{"gene":"gag","copy_alignment":0,"strand":"-","positions":[3454467,3454466,3454465],"ref_codon":"AGA","aa":444,"terminal":false},{"gene":"gag","copy_alignment":0,"strand":"-","positions":[3454464,3454463,3454462],"ref_codon":"CAA","aa":445,"terminal":false},{"gene":"gag","copy_alignment":0,"strand":"-","positions":[3454461,3454460,3454459],"ref_codon":"GGC","aa":446,"terminal":false},{"gene":"gag","copy_alignment":0,"strand":"-","positions":[3454458,3454457,3454456],"ref_codon":"TCT","aa":447,"terminal":false},{"gene":"gag","copy_alignment":0,"strand":"-","positions":[3454455,3454454,3454453],"ref_codon":"AAA","aa":448,"terminal":false},{"gene":"gag","copy_alignment":0,"strand":"-","positions":[3454452,3454451,3454450],"ref_codon":"GAG","aa":449,"terminal":false},{"gene":"gag","copy_alignment":0,"strand":"-","positions":[3454449,3454448,3454447],"ref_codon":"CCA","aa":450,"terminal":false},{"gene":"gag","copy_alignment":0,"strand":"-","positions":[3454446,3454445,3454444],"ref_codon":"TAT","aa":451,"terminal":false},{"gene":"gag","copy_alignment":0,"strand":"-","positions":[3454443,3454442,3454441],"ref_codon":"CCA","aa":452,"terminal":false},{"gene":"gag","copy_alignment":0,"strand":"-","positions":[3454440,3454439,3454438],"ref_codon":"GAC","aa":453,"terminal":false},{"gene":"gag","copy_alignment":0,"strand":"-","positions":[3454437,3454436,3454435],"ref_codon":"TTT","aa":454,"terminal":false},{"gene":"gag","copy_alignment":0,"strand":"-","positions":[3454434,3454433,3454432],"ref_codon":"GTG","aa":455,"terminal":false},{"gene":"gag","copy_alignment":0,"strand":"-","positions":[3454431,3454430,3454429],"ref_codon":"GCA","aa":456,"terminal":false},{"gene":"gag","copy_alignment":0,"strand":"-","positions":[3454428,3454427,3454426],"ref_codon":"AGG","aa":457,"terminal":false},{"gene":"gag","copy_alignment":0,"strand":"-","positions":[3454425,3454424,3454423],"ref_codon":"TTG","aa":458,"terminal":false},{"gene":"gag","copy_alignment":0,"strand":"-","positions":[3454422,3454421,3454420],"ref_codon":"CAA","aa":459,"terminal":false},{"gene":"gag","copy_alignment":0,"strand":"-","positions":[3454419,3454418,3454417],"ref_codon":"GAT","aa":460,"terminal":false},{"gene":"gag","copy_alignment":0,"strand":"-","positions":[3454416,3454415,3454414],"ref_codon":"GCG","aa":461,"terminal":false},{"gene":"gag","copy_alignment":0,"strand":"-","positions":[3454413,3454412,3454411],"ref_codon":"GCT","aa":462,"terminal":false},{"gene":"gag","copy_alignment":0,"strand":"-","positions":[3454410,3454409,3454408],"ref_codon":"CAA","aa":463,"terminal":false},{"gene":"gag","copy_alignment":0,"strand":"-","positions":[3454407,3454406,3454405],"ref_codon":"AAA","aa":464,"terminal":false},{"gene":"gag","copy_alignment":0,"strand":"-","positions":[3454404,3454403,3454402],"ref_codon":"TCC","aa":465,"terminal":false},{"gene":"gag","copy_alignment":0,"strand":"-","positions":[3454401,3454400,3454399],"ref_codon":"ATT","aa":466,"terminal":false},{"gene":"gag","copy_alignment":0,"strand":"-","positions":[3454398,3454397,3454396],"ref_codon":"GCG","aa":467,"terminal":false},{"gene":"gag","copy_alignment":0,"strand":"-","positions":[3454395,3454394,3454393],"ref_codon":"GAT","aa":468,"terminal":false},{"gene":"gag","copy_alignment":0,"strand":"-","positions":[3454392,3454391,3454390],"ref_codon":"CAT","aa":469,"terminal":false},{"gene":"gag","copy_alignment":0,"strand":"-","positions":[3454389,3454388,3454387],"ref_codon":"AAT","aa":470,"terminal":false},{"gene":"gag","copy_alignment":0,"strand":"-","positions":[3454386,3454385,3454384],"ref_codon":"GCC","aa":471,"terminal":false},{"gene":"gag","copy_alignment":0,"strand":"-","positions":[3454383,3454382,3454381],"ref_codon":"CGA","aa":472,"terminal":false},{"gene":"gag","copy_alignment":0,"strand":"-","positions":[3454380,3454379,3454378],"ref_codon":"AAA","aa":473,"terminal":false},{"gene":"gag","copy_alignment":0,"strand":"-","positions":[3454377,3454376,3454375],"ref_codon":"GTT","aa":474,"terminal":false},{"gene":"gag","copy_alignment":0,"strand":"-","positions":[3454374,3454373,3454372],"ref_codon":"ATT","aa":475,"terminal":false},{"gene":"gag","copy_alignment":0,"strand":"-","positions":[3454371,3454370,3454369],"ref_codon":"GTA","aa":476,"terminal":false},{"gene":"gag","copy_alignment":0,"strand":"-","positions":[3454368,3454367,3454366],"ref_codon":"GAA","aa":477,"terminal":false},{"gene":"gag","copy_alignment":0,"strand":"-","positions":[3454365,3454364,3454363],"ref_codon":"ATA","aa":478,"terminal":false},{"gene":"gag","copy_alignment":0,"strand":"-","positions":[3454362,3454361,3454360],"ref_codon":"ATG","aa":479,"terminal":false},{"gene":"gag","copy_alignment":0,"strand":"-","positions":[3454359,3454358,3454357],"ref_codon":"GCT","aa":480,"terminal":false},{"gene":"gag","copy_alignment":0,"strand":"-","positions":[3454356,3454355,3454354],"ref_codon":"TAT","aa":481,"terminal":false},{"gene":"gag","copy_alignment":0,"strand":"-","positions":[3454353,3454352,3454351],"ref_codon":"CAA","aa":482,"terminal":false},{"gene":"gag","copy_alignment":0,"strand":"-","positions":[3454350,3454349,3454348],"ref_codon":"AAC","aa":483,"terminal":false},{"gene":"gag","copy_alignment":0,"strand":"-","positions":[3454347,3454346,3454345],"ref_codon":"GCA","aa":484,"terminal":false},{"gene":"gag","copy_alignment":0,"strand":"-","positions":[3454344,3454343,3454342],"ref_codon":"AAT","aa":485,"terminal":false},{"gene":"gag","copy_alignment":0,"strand":"-","positions":[3454341,3454340,3454339],"ref_codon":"CCG","aa":486,"terminal":false},{"gene":"gag","copy_alignment":0,"strand":"-","positions":[3454338,3454337,3454336],"ref_codon":"GAG","aa":487,"terminal":false},{"gene":"gag","copy_alignment":0,"strand":"-","positions":[3454335,3454334,3454333],"ref_codon":"TGT","aa":488,"terminal":false},{"gene":"gag","copy_alignment":0,"strand":"-","positions":[3454332,3454331,3454330],"ref_codon":"CAA","aa":489,"terminal":false},{"gene":"gag","copy_alignment":0,"strand":"-","positions":[3454329,3454328,3454327],"ref_codon":"TCA","aa":490,"terminal":false},{"gene":"gag","copy_alignment":0,"strand":"-","positions":[3454326,3454325,3454324],"ref_codon":"GCC","aa":491,"terminal":false},{"gene":"gag","copy_alignment":0,"strand":"-","positions":[3454323,3454322,3454321],"ref_codon":"ATA","aa":492,"terminal":false},{"gene":"gag","copy_alignment":0,"strand":"-","positions":[3454320,3454319,3454318],"ref_codon":"AAG","aa":493,"terminal":false},{"gene":"gag","copy_alignment":0,"strand":"-","positions":[3454317,3454316,3454315],"ref_codon":"CCA","aa":494,"terminal":false},{"gene":"gag","copy_alignment":0,"strand":"-","positions":[3454314,3454313,3454312],"ref_codon":"TTA","aa":495,"terminal":false},{"gene":"gag","copy_alignment":0,"strand":"-","positions":[3454311,3454310,3454309],"ref_codon":"AGA","aa":496,"terminal":false},{"gene":"gag","copy_alignment":0,"strand":"-","positions":[3454308,3454307,3454306],"ref_codon":"GGA","aa":497,"terminal":false},{"gene":"gag","copy_alignment":0,"strand":"-","positions":[3454305,3454304,3454303],"ref_codon":"AAG","aa":498,"terminal":false},{"gene":"gag","copy_alignment":0,"strand":"-","positions":[3454302,3454301,3454300],"ref_codon":"GTT","aa":499,"terminal":false},{"gene":"gag","copy_alignment":0,"strand":"-","positions":[3454299,3454298,3454297],"ref_codon":"TCA","aa":500,"terminal":false},{"gene":"gag","copy_alignment":0,"strand":"-","positions":[3454296,3454295,3454294],"ref_codon":"GCA","aa":501,"terminal":false},{"gene":"gag","copy_alignment":0,"strand":"-","positions":[3454293,3454292,3454291],"ref_codon":"GGA","aa":502,"terminal":false},{"gene":"gag","copy_alignment":0,"strand":"-","positions":[3454290,3454289,3454288],"ref_codon":"GTT","aa":503,"terminal":false},{"gene":"gag","copy_alignment":0,"strand":"-","positions":[3454287,3454286,3454285],"ref_codon":"GAT","aa":504,"terminal":false},{"gene":"gag","copy_alignment":0,"strand":"-","positions":[3454284,3454283,3454282],"ref_codon":"GTA","aa":505,"terminal":false},{"gene":"gag","copy_alignment":0,"strand":"-","positions":[3454281,3454280,3454279],"ref_codon":"ATT","aa":506,"terminal":false},{"gene":"gag","copy_alignment":0,"strand":"-","positions":[3454278,3454277,3454276],"ref_codon":"ACA","aa":507,"terminal":false},{"gene":"gag","copy_alignment":0,"strand":"-","positions":[3454275,3454274,3454273],"ref_codon":"GAA","aa":508,"terminal":false},{"gene":"gag","copy_alignment":0,"strand":"-","positions":[3454272,3454271,3454270],"ref_codon":"TAT","aa":509,"terminal":false},{"gene":"gag","copy_alignment":0,"strand":"-","positions":[3454269,3454268,3454267],"ref_codon":"GTG","aa":510,"terminal":false},{"gene":"gag","copy_alignment":0,"strand":"-","positions":[3454266,3454265,3454264],"ref_codon":"AGG","aa":511,"terminal":false},{"gene":"gag","copy_alignment":0,"strand":"-","positions":[3454263,3454262,3454261],"ref_codon":"GCT","aa":512,"terminal":false},{"gene":"gag","copy_alignment":0,"strand":"-","positions":[3454260,3454259,3454258],"ref_codon":"TGT","aa":513,"terminal":false},{"gene":"gag","copy_alignment":0,"strand":"-","positions":[3454257,3454256,3454255],"ref_codon":"GAT","aa":514,"terminal":false},{"gene":"gag","copy_alignment":0,"strand":"-","positions":[3454254,3454253,3454252],"ref_codon":"GGG","aa":515,"terminal":false},{"gene":"gag","copy_alignment":0,"strand":"-","positions":[3454251,3454250,3454249],"ref_codon":"ATT","aa":516,"terminal":false},{"gene":"gag","copy_alignment":0,"strand":"-","positions":[3454248,3454247,3454246],"ref_codon":"GGA","aa":517,"terminal":false},{"gene":"gag","copy_alignment":0,"strand":"-","positions":[3454245,3454244,3454243],"ref_codon":"GGA","aa":518,"terminal":false},{"gene":"gag","copy_alignment":0,"strand":"-","positions":[3454242,3454241,3454240],"ref_codon":"GCT","aa":519,"terminal":false},{"gene":"gag","copy_alignment":0,"strand":"-","positions":[3454239,3454238,3454237],"ref_codon":"ATG","aa":520,"terminal":false},{"gene":"gag","copy_alignment":0,"strand":"-","positions":[3454236,3454235,3454234],"ref_codon":"CAT","aa":521,"terminal":false},{"gene":"gag","copy_alignment":0,"strand":"-","positions":[3454233,3454232,3454231],"ref_codon":"AAG","aa":522,"terminal":false},{"gene":"gag","copy_alignment":0,"strand":"-","positions":[3454230,3454229,3454228],"ref_codon":"GCA","aa":523,"terminal":false},{"gene":"gag","copy_alignment":0,"strand":"-","positions":[3454227,3454226,3454225],"ref_codon":"ATG","aa":524,"terminal":false},{"gene":"gag","copy_alignment":0,"strand":"-","positions":[3454224,3454223,3454222],"ref_codon":"CTA","aa":525,"terminal":false},{"gene":"gag","copy_alignment":0,"strand":"-","positions":[3454221,3454220,3454219],"ref_codon":"TTG","aa":526,"terminal":false},{"gene":"gag","copy_alignment":0,"strand":"-","positions":[3454218,3454217,3454216],"ref_codon":"GCT","aa":527,"terminal":false},{"gene":"gag","copy_alignment":0,"strand":"-","positions":[3454215,3454214,3454213],"ref_codon":"CAA","aa":528,"terminal":false},{"gene":"gag","copy_alignment":0,"strand":"-","positions":[3454212,3454211,3454210],"ref_codon":"GCA","aa":529,"terminal":false},{"gene":"gag","copy_alignment":0,"strand":"-","positions":[3454209,3454208,3454207],"ref_codon":"ATT","aa":530,"terminal":false},{"gene":"gag","copy_alignment":0,"strand":"-","positions":[3454206,3454205,3454204],"ref_codon":"ACA","aa":531,"terminal":false},{"gene":"gag","copy_alignment":0,"strand":"-","positions":[3454203,3454202,3454201],"ref_codon":"GGG","aa":532,"terminal":false},{"gene":"gag","copy_alignment":0,"strand":"-","positions":[3454200,3454199,3454198],"ref_codon":"GTT","aa":533,"terminal":false},{"gene":"gag","copy_alignment":0,"strand":"-","positions":[3454197,3454196,3454195],"ref_codon":"GCT","aa":534,"terminal":false},{"gene":"gag","copy_alignment":0,"strand":"-","positions":[3454194,3454193,3454192],"ref_codon":"TTA","aa":535,"terminal":false},{"gene":"gag","copy_alignment":0,"strand":"-","positions":[3454191,3454190,3454189],"ref_codon":"GGA","aa":536,"terminal":false},{"gene":"gag","copy_alignment":0,"strand":"-","positions":[3454188,3454187,3454186],"ref_codon":"GGA","aa":537,"terminal":false},{"gene":"gag","copy_alignment":0,"strand":"-","positions":[3454185,3454184,3454183],"ref_codon":"CAA","aa":538,"terminal":false},{"gene":"gag","copy_alignment":0,"strand":"-","positions":[3454182,3454181,3454180],"ref_codon":"GTT","aa":539,"terminal":false},{"gene":"gag","copy_alignment":0,"strand":"-","positions":[3454179,3454178,3454177],"ref_codon":"AAA","aa":540,"terminal":false},{"gene":"gag","copy_alignment":0,"strand":"-","positions":[3454176,3454175,3454174],"ref_codon":"ACA","aa":541,"terminal":false},{"gene":"gag","copy_alignment":0,"strand":"-","positions":[3454173,3454172,3454171],"ref_codon":"TTT","aa":542,"terminal":false},{"gene":"gag","copy_alignment":0,"strand":"-","positions":[3454170,3454169,3454168],"ref_codon":"GGG","aa":543,"terminal":false},{"gene":"gag","copy_alignment":0,"strand":"-","positions":[3454167,3454166,3454165],"ref_codon":"GGG","aa":544,"terminal":false},{"gene":"gag","copy_alignment":0,"strand":"-","positions":[3454164,3454163,3454162],"ref_codon":"AAA","aa":545,"terminal":false},{"gene":"gag","copy_alignment":0,"strand":"-","positions":[3454161,3454160,3454159],"ref_codon":"TGT","aa":546,"terminal":false},{"gene":"gag","copy_alignment":0,"strand":"-","positions":[3454158,3454157,3454156],"ref_codon":"TAT","aa":547,"terminal":false},{"gene":"gag","copy_alignment":0,"strand":"-","positions":[3454155,3454154,3454153],"ref_codon":"AAT","aa":548,"terminal":false},{"gene":"gag","copy_alignment":0,"strand":"-","positions":[3454152,3454151,3454150],"ref_codon":"TGT","aa":549,"terminal":false},{"gene":"gag","copy_alignment":0,"strand":"-","positions":[3454149,3454148,3454147],"ref_codon":"GGT","aa":550,"terminal":false},{"gene":"gag","copy_alignment":0,"strand":"-","positions":[3454146,3454145,3454144],"ref_codon":"CAA","aa":551,"terminal":false},{"gene":"gag","copy_alignment":0,"strand":"-","positions":[3454143,3454142,3454141],"ref_codon":"ATC","aa":552,"terminal":false},{"gene":"gag","copy_alignment":0,"strand":"-","positions":[3454140,3454139,3454138],"ref_codon":"GGT","aa":553,"terminal":false},{"gene":"gag","copy_alignment":0,"strand":"-","positions":[3454137,3454136,3454135],"ref_codon":"CAT","aa":554,"terminal":false},{"gene":"gag","copy_alignment":0,"strand":"-","positions":[3454134,3454133,3454132],"ref_codon":"CTA","aa":555,"terminal":false},{"gene":"gag","copy_alignment":0,"strand":"-","positions":[3454131,3454130,3454129],"ref_codon":"AAA","aa":556,"terminal":false},{"gene":"gag","copy_alignment":0,"strand":"-","positions":[3454128,3454127,3454126],"ref_codon":"AAG","aa":557,"terminal":false},{"gene":"gag","copy_alignment":0,"strand":"-","positions":[3454125,3454124,3454123],"ref_codon":"AAT","aa":558,"terminal":false},{"gene":"gag","copy_alignment":0,"strand":"-","positions":[3454122,3454121,3454120],"ref_codon":"TGC","aa":559,"terminal":false},{"gene":"gag","copy_alignment":0,"strand":"-","positions":[3454119,3454118,3454117],"ref_codon":"CCA","aa":560,"terminal":false},{"gene":"gag","copy_alignment":0,"strand":"-","positions":[3454116,3454115,3454114],"ref_codon":"GGC","aa":561,"terminal":false},{"gene":"gag","copy_alignment":0,"strand":"-","positions":[3454113,3454112,3454111],"ref_codon":"TTA","aa":562,"terminal":false},{"gene":"gag","copy_alignment":0,"strand":"-","positions":[3454110,3454109,3454108],"ref_codon":"AAT","aa":563,"terminal":false},{"gene":"gag","copy_alignment":0,"strand":"-","positions":[3454107,3454106,3454105],"ref_codon":"AAA","aa":564,"terminal":false},{"gene":"gag","copy_alignment":0,"strand":"-","positions":[3454104,3454103,3454102],"ref_codon":"CAG","aa":565,"terminal":false},{"gene":"gag","copy_alignment":0,"strand":"-","positions":[3454099,3454098,3454097],"ref_codon":"CAA","aa":570,"terminal":false},{"gene":"gag","copy_alignment":0,"strand":"-","positions":[3454096,3454095,3454094],"ref_codon":"ACA","aa":571,"terminal":false},{"gene":"gag","copy_alignment":0,"strand":"-","positions":[3454092,3454091,3454090],"ref_codon":"ACA","aa":573,"terminal":false},{"gene":"gag","copy_alignment":0,"strand":"-","positions":[3454089,3454088,3454087],"ref_codon":"AAA","aa":574,"terminal":false},{"gene":"gag","copy_alignment":0,"strand":"-","positions":[3454084,3454083,3454082],"ref_codon":"GAG","aa":577,"terminal":false},{"gene":"gag","copy_alignment":0,"strand":"-","positions":[3454081,3454080,3454079],"ref_codon":"CCA","aa":578,"terminal":false},{"gene":"gag","copy_alignment":0,"strand":"-","positions":[3454078,3454077,3454076],"ref_codon":"CCT","aa":579,"terminal":false},{"gene":"gag","copy_alignment":0,"strand":"-","positions":[3454075,3454074,3454073],"ref_codon":"GGC","aa":580,"terminal":false},{"gene":"gag","copy_alignment":0,"strand":"-","positions":[3454072,3454071,3454070],"ref_codon":"CTG","aa":581,"terminal":false},{"gene":"gag","copy_alignment":0,"strand":"-","positions":[3454069,3454068,3454067],"ref_codon":"AGC","aa":582,"terminal":false},{"gene":"gag","copy_alignment":0,"strand":"-","positions":[3454066,3454065,3454064],"ref_codon":"CCA","aa":583,"terminal":false},{"gene":"gag","copy_alignment":0,"strand":"-","positions":[3454063,3454062,3454061],"ref_codon":"AGA","aa":584,"terminal":false},{"gene":"gag","copy_alignment":0,"strand":"-","positions":[3454060,3454059,3454058],"ref_codon":"TGT","aa":585,"terminal":false},{"gene":"gag","copy_alignment":0,"strand":"-","positions":[3454057,3454056,3454055],"ref_codon":"GGA","aa":586,"terminal":false},{"gene":"gag","copy_alignment":0,"strand":"-","positions":[3454054,3454053,3454052],"ref_codon":"AAA","aa":587,"terminal":false},{"gene":"gag","copy_alignment":0,"strand":"-","positions":[3454051,3454050,3454049],"ref_codon":"GGA","aa":588,"terminal":false},{"gene":"gag","copy_alignment":0,"strand":"-","positions":[3454048,3454047,3454046],"ref_codon":"AAA","aa":589,"terminal":false},{"gene":"gag","copy_alignment":0,"strand":"-","positions":[3454045,3454044,3454043],"ref_codon":"CAT","aa":590,"terminal":false},{"gene":"gag","copy_alignment":0,"strand":"-","positions":[3454042,3454041,3454040],"ref_codon":"TGA","aa":591,"terminal":false},{"gene":"gag","copy_alignment":0,"strand":"-","positions":[3454039,3454038,3454037],"ref_codon":"GCT","aa":592,"terminal":false},{"gene":"gag","copy_alignment":0,"strand":"-","positions":[3454036,3454035,3454034],"ref_codon":"AAG","aa":593,"terminal":false},{"gene":"gag","copy_alignment":0,"strand":"-","positions":[3454033,3454032,3454031],"ref_codon":"GAA","aa":594,"terminal":false},{"gene":"gag","copy_alignment":0,"strand":"-","positions":[3454030,3454029,3454028],"ref_codon":"TGT","aa":595,"terminal":false},{"gene":"gag","copy_alignment":0,"strand":"-","positions":[3454027,3454026,3454025],"ref_codon":"CGT","aa":596,"terminal":false},{"gene":"gag","copy_alignment":0,"strand":"-","positions":[3454024,3454023,3454022],"ref_codon":"TCT","aa":597,"terminal":false},{"gene":"gag","copy_alignment":0,"strand":"-","positions":[3454021,3454020,3454019],"ref_codon":"AAA","aa":598,"terminal":false},{"gene":"gag","copy_alignment":0,"strand":"-","positions":[3454018,3454017,3454016],"ref_codon":"TTT","aa":599,"terminal":false},{"gene":"gag","copy_alignment":0,"strand":"-","positions":[3454015,3454014,3454013],"ref_codon":"GAT","aa":600,"terminal":false},{"gene":"gag","copy_alignment":0,"strand":"-","positions":[3454012,3454011,3454010],"ref_codon":"AAA","aa":601,"terminal":false},{"gene":"gag","copy_alignment":0,"strand":"-","positions":[3454009,3454008,3454007],"ref_codon":"AAT","aa":602,"terminal":false},{"gene":"gag","copy_alignment":0,"strand":"-","positions":[3454006,3454005,3454004],"ref_codon":"GGA","aa":603,"terminal":false},{"gene":"gag","copy_alignment":0,"strand":"-","positions":[3454003,3454002,3454001],"ref_codon":"CAA","aa":604,"terminal":false},{"gene":"gag","copy_alignment":0,"strand":"-","positions":[3454000,3453999,3453998],"ref_codon":"CCA","aa":605,"terminal":false},{"gene":"gag","copy_alignment":0,"strand":"-","positions":[3453997,3453996,3453995],"ref_codon":"TTG","aa":606,"terminal":false},{"gene":"gag","copy_alignment":0,"strand":"-","positions":[3453994,3453993,3453992],"ref_codon":"TCG","aa":607,"terminal":false},{"gene":"gag","copy_alignment":0,"strand":"-","positions":[3453991,3453990,3453989],"ref_codon":"GGA","aa":608,"terminal":false},{"gene":"gag","copy_alignment":0,"strand":"-","positions":[3453988,3453987,3453986],"ref_codon":"AAC","aa":609,"terminal":false},{"gene":"gag","copy_alignment":0,"strand":"-","positions":[3453985,3453984,3453983],"ref_codon":"GGG","aa":610,"terminal":false},{"gene":"gag","copy_alignment":0,"strand":"-","positions":[3453982,3453981,3453980],"ref_codon":"AAG","aa":611,"terminal":false},{"gene":"gag","copy_alignment":0,"strand":"-","positions":[3453979,3453978,3453977],"ref_codon":"AGG","aa":612,"terminal":false},{"gene":"gag","copy_alignment":0,"strand":"-","positions":[3453976,3453975,3453974],"ref_codon":"GGC","aa":613,"terminal":false},{"gene":"gag","copy_alignment":0,"strand":"-","positions":[3453973,3453972,3453971],"ref_codon":"CAG","aa":614,"terminal":false},{"gene":"gag","copy_alignment":0,"strand":"-","positions":[3453970,3453969,3453968],"ref_codon":"CCC","aa":615,"terminal":false},{"gene":"gag","copy_alignment":0,"strand":"-","positions":[3453967,3453966,3453965],"ref_codon":"CAG","aa":616,"terminal":false},{"gene":"gag","copy_alignment":0,"strand":"-","positions":[3453964,3453963,3453962],"ref_codon":"GCC","aa":617,"terminal":false},{"gene":"gag","copy_alignment":0,"strand":"-","positions":[3453961,3453960,3453959],"ref_codon":"CCG","aa":618,"terminal":false},{"gene":"gag","copy_alignment":0,"strand":"-","positions":[3453958,3453957,3453956],"ref_codon":"CAA","aa":619,"terminal":false},{"gene":"gag","copy_alignment":0,"strand":"-","positions":[3453955,3453954,3453953],"ref_codon":"CAA","aa":620,"terminal":false},{"gene":"gag","copy_alignment":0,"strand":"-","positions":[3453952,3453951,3453950],"ref_codon":"AGT","aa":621,"terminal":false},{"gene":"gag","copy_alignment":0,"strand":"-","positions":[3453949,3453948,3453947],"ref_codon":"GGG","aa":622,"terminal":false},{"gene":"gag","copy_alignment":0,"strand":"-","positions":[3453946,3453945,3453944],"ref_codon":"GCA","aa":623,"terminal":false},{"gene":"gag","copy_alignment":0,"strand":"-","positions":[3453943,3453942,3453941],"ref_codon":"TTC","aa":624,"terminal":false},{"gene":"gag","copy_alignment":0,"strand":"-","positions":[3453940,3453939,3453938],"ref_codon":"CGG","aa":625,"terminal":false},{"gene":"gag","copy_alignment":0,"strand":"-","positions":[3453937,3453936,3453935],"ref_codon":"ATT","aa":626,"terminal":false},{"gene":"gag","copy_alignment":0,"strand":"-","positions":[3453934,3453933,3453932],"ref_codon":"CAG","aa":627,"terminal":false},{"gene":"gag","copy_alignment":0,"strand":"-","positions":[3453931,3453930,3453929],"ref_codon":"CCA","aa":628,"terminal":false},{"gene":"gag","copy_alignment":0,"strand":"-","positions":[3453928,3453927,3453926],"ref_codon":"TTT","aa":629,"terminal":false},{"gene":"gag","copy_alignment":0,"strand":"-","positions":[3453925,3453924,3453923],"ref_codon":"GTT","aa":630,"terminal":false},{"gene":"gag","copy_alignment":0,"strand":"-","positions":[3453922,3453921,3453920],"ref_codon":"CCT","aa":631,"terminal":false},{"gene":"gag","copy_alignment":0,"strand":"-","positions":[3453919,3453918,3453917],"ref_codon":"CAG","aa":632,"terminal":false},{"gene":"gag","copy_alignment":0,"strand":"-","positions":[3453916,3453915,3453914],"ref_codon":"GGT","aa":633,"terminal":false},{"gene":"gag","copy_alignment":0,"strand":"-","positions":[3453913,3453912,3453911],"ref_codon":"TTT","aa":634,"terminal":false},{"gene":"gag","copy_alignment":0,"strand":"-","positions":[3453910,3453909,3453908],"ref_codon":"CAG","aa":635,"terminal":false},{"gene":"gag","copy_alignment":0,"strand":"-","positions":[3453907,3453906,3453905],"ref_codon":"GGA","aa":636,"terminal":false},{"gene":"gag","copy_alignment":0,"strand":"-","positions":[3453904,3453903,3453902],"ref_codon":"CAA","aa":637,"terminal":false},{"gene":"gag","copy_alignment":0,"strand":"-","positions":[3453901,3453900,3453899],"ref_codon":"CAA","aa":638,"terminal":false},{"gene":"gag","copy_alignment":0,"strand":"-","positions":[3453898,3453897,3453896],"ref_codon":"CCC","aa":639,"terminal":false},{"gene":"gag","copy_alignment":0,"strand":"-","positions":[3453893,3453892,3453891],"ref_codon":"CAG","aa":641,"terminal":false},{"gene":"gag","copy_alignment":0,"strand":"-","positions":[3453890,3453889,3453888],"ref_codon":"TAA","aa":642,"terminal":false},{"gene":"gag","copy_alignment":0,"strand":"-","positions":[3453884,3453883,3453882],"ref_codon":"CCA","aa":643,"terminal":false},{"gene":"gag","copy_alignment":0,"strand":"-","positions":[3453881,3453880,3453879],"ref_codon":"CCA","aa":644,"terminal":false},{"gene":"gag","copy_alignment":0,"strand":"-","positions":[3453878,3453877,3453876],"ref_codon":"TTT","aa":645,"terminal":false},{"gene":"gag","copy_alignment":0,"strand":"-","positions":[3453875,3453874,3453873],"ref_codon":"CAG","aa":646,"terminal":false},{"gene":"gag","copy_alignment":0,"strand":"-","positions":[3453872,3453871,3453870],"ref_codon":"GAA","aa":647,"terminal":false},{"gene":"gag","copy_alignment":0,"strand":"-","positions":[3453869,3453868,3453867],"ref_codon":"ATC","aa":648,"terminal":false},{"gene":"gag","copy_alignment":0,"strand":"-","positions":[3453866,3453865,3453864],"ref_codon":"AGC","aa":649,"terminal":false},{"gene":"gag","copy_alignment":0,"strand":"-","positions":[3453863,3453862,3453861],"ref_codon":"CAA","aa":650,"terminal":false},{"gene":"gag","copy_alignment":0,"strand":"-","positions":[3453860,3453859,3453858],"ref_codon":"TTA","aa":651,"terminal":false},{"gene":"gag","copy_alignment":0,"strand":"-","positions":[3453854,3453853,3453852],"ref_codon":"TAC","aa":654,"terminal":false},{"gene":"gag","copy_alignment":0,"strand":"-","positions":[3453851,3453850,3453849],"ref_codon":"GAC","aa":655,"terminal":false},{"gene":"gag","copy_alignment":0,"strand":"-","positions":[3453848,3453847,3453846],"ref_codon":"AAT","aa":656,"terminal":false},{"gene":"gag","copy_alignment":0,"strand":"-","positions":[3453845,3453844,3453843],"ref_codon":"TAT","aa":657,"terminal":false},{"gene":"gag","copy_alignment":0,"strand":"-","positions":[3453842,3453841,3453840],"ref_codon":"CCC","aa":658,"terminal":false},{"gene":"gag","copy_alignment":0,"strand":"-","positions":[3453839,3453838,3453837],"ref_codon":"CTG","aa":659,"terminal":false},{"gene":"gag","copy_alignment":0,"strand":"-","positions":[3453836,3453835,3453834],"ref_codon":"CCA","aa":660,"terminal":false},{"gene":"gag","copy_alignment":0,"strand":"-","positions":[3453833,3453832,3453831],"ref_codon":"CAG","aa":661,"terminal":false},{"gene":"gag","copy_alignment":0,"strand":"-","positions":[3453830,3453829,3453828],"ref_codon":"CAG","aa":662,"terminal":false},{"gene":"gag","copy_alignment":0,"strand":"-","positions":[3453827,3453826,3453825],"ref_codon":"GCA","aa":663,"terminal":false},{"gene":"gag","copy_alignment":0,"strand":"-","positions":[3453824,3453823,3453822],"ref_codon":"GTG","aa":664,"terminal":false},{"gene":"gag","copy_alignment":0,"strand":"-","positions":[3453821,3453820,3453819],"ref_codon":"CTG","aa":665,"terminal":false},{"gene":"gag","copy_alignment":0,"strand":"-","positions":[3453818,3453817,3453816],"ref_codon":"CAG","aa":666,"terminal":false},{"gene":"gag","copy_alignment":0,"strand":"-","positions":[3453815,3453814,3453813],"ref_codon":"TAG","aa":667,"terminal":true},{"gene":"pro","copy_alignment":0,"strand":"-","positions":[3454010,3454009,3454008],"ref_codon":"AAA","aa":1,"terminal":false},{"gene":"pro","copy_alignment":0,"strand":"-","positions":[3454007,3454006,3454005],"ref_codon":"TGG","aa":2,"terminal":false},{"gene":"pro","copy_alignment":0,"strand":"-","positions":[3454004,3454003,3454002],"ref_codon":"ACA","aa":3,"terminal":false},{"gene":"pro","copy_alignment":0,"strand":"-","positions":[3454001,3454000,3453999],"ref_codon":"ACC","aa":4,"terminal":false},{"gene":"pro","copy_alignment":0,"strand":"-","positions":[3453998,3453997,3453996],"ref_codon":"ATT","aa":5,"terminal":false},{"gene":"pro","copy_alignment":0,"strand":"-","positions":[3453995,3453994,3453993],"ref_codon":"GTC","aa":6,"terminal":false},{"gene":"pro","copy_alignment":0,"strand":"-","positions":[3453992,3453991,3453990],"ref_codon":"GGG","aa":7,"terminal":false},{"gene":"pro","copy_alignment":0,"strand":"-","positions":[3453989,3453988,3453987],"ref_codon":"AAA","aa":8,"terminal":false},{"gene":"pro","copy_alignment":0,"strand":"-","positions":[3453986,3453985,3453984],"ref_codon":"CGG","aa":9,"terminal":false},{"gene":"pro","copy_alignment":0,"strand":"-","positions":[3453983,3453982,3453981],"ref_codon":"GAA","aa":10,"terminal":false},{"gene":"pro","copy_alignment":0,"strand":"-","positions":[3453980,3453979,3453978],"ref_codon":"GAG","aa":11,"terminal":false},{"gene":"pro","copy_alignment":0,"strand":"-","positions":[3453977,3453976,3453975],"ref_codon":"GGG","aa":12,"terminal":false},{"gene":"pro","copy_alignment":0,"strand":"-","positions":[3453974,3453973,3453972],"ref_codon":"CCA","aa":13,"terminal":false},{"gene":"pro","copy_alignment":0,"strand":"-","positions":[3453971,3453970,3453969],"ref_codon":"GCC","aa":14,"terminal":false},{"gene":"pro","copy_alignment":0,"strand":"-","positions":[3453968,3453967,3453966],"ref_codon":"CCA","aa":15,"terminal":false},{"gene":"pro","copy_alignment":0,"strand":"-","positions":[3453965,3453964,3453963],"ref_codon":"GGC","aa":16,"terminal":false},{"gene":"pro","copy_alignment":0,"strand":"-","positions":[3453962,3453961,3453960],"ref_codon":"CCC","aa":17,"terminal":false},{"gene":"pro","copy_alignment":0,"strand":"-","positions":[3453959,3453958,3453957],"ref_codon":"GCA","aa":18,"terminal":false},{"gene":"pro","copy_alignment":0,"strand":"-","positions":[3453956,3453955,3453954],"ref_codon":"ACA","aa":19,"terminal":false},{"gene":"pro","copy_alignment":0,"strand":"-","positions":[3453953,3453952,3453951],"ref_codon":"AAG","aa":20,"terminal":false},{"gene":"pro","copy_alignment":0,"strand":"-","positions":[3453950,3453949,3453948],"ref_codon":"TGG","aa":21,"terminal":false},{"gene":"pro","copy_alignment":0,"strand":"-","positions":[3453947,3453946,3453945],"ref_codon":"GGC","aa":22,"terminal":false},{"gene":"pro","copy_alignment":0,"strand":"-","positions":[3453944,3453943,3453942],"ref_codon":"ATT","aa":23,"terminal":false},{"gene":"pro","copy_alignment":0,"strand":"-","positions":[3453941,3453940,3453939],"ref_codon":"CCG","aa":24,"terminal":false},{"gene":"pro","copy_alignment":0,"strand":"-","positions":[3453938,3453937,3453936],"ref_codon":"GAT","aa":25,"terminal":false},{"gene":"pro","copy_alignment":0,"strand":"-","positions":[3453935,3453934,3453933],"ref_codon":"TCA","aa":26,"terminal":false},{"gene":"pro","copy_alignment":0,"strand":"-","positions":[3453932,3453931,3453930],"ref_codon":"GCC","aa":27,"terminal":false},{"gene":"pro","copy_alignment":0,"strand":"-","positions":[3453929,3453928,3453927],"ref_codon":"ATT","aa":28,"terminal":false},{"gene":"pro","copy_alignment":0,"strand":"-","positions":[3453926,3453925,3453924],"ref_codon":"TGT","aa":29,"terminal":false},{"gene":"pro","copy_alignment":0,"strand":"-","positions":[3453923,3453922,3453921],"ref_codon":"TCC","aa":30,"terminal":false},{"gene":"pro","copy_alignment":0,"strand":"-","positions":[3453920,3453919,3453918],"ref_codon":"TCA","aa":31,"terminal":false},{"gene":"pro","copy_alignment":0,"strand":"-","positions":[3453917,3453916,3453915],"ref_codon":"GGG","aa":32,"terminal":false},{"gene":"pro","copy_alignment":0,"strand":"-","positions":[3453914,3453913,3453912],"ref_codon":"TTT","aa":33,"terminal":false},{"gene":"pro","copy_alignment":0,"strand":"-","positions":[3453911,3453910,3453909],"ref_codon":"TCA","aa":34,"terminal":false},{"gene":"pro","copy_alignment":0,"strand":"-","positions":[3453908,3453907,3453906],"ref_codon":"GGG","aa":35,"terminal":false},{"gene":"pro","copy_alignment":0,"strand":"-","positions":[3453905,3453904,3453903],"ref_codon":"ACA","aa":36,"terminal":false},{"gene":"pro","copy_alignment":0,"strand":"-","positions":[3453902,3453901,3453900],"ref_codon":"ACA","aa":37,"terminal":false},{"gene":"pro","copy_alignment":0,"strand":"-","positions":[3453899,3453898,3453897],"ref_codon":"ACC","aa":38,"terminal":false},{"gene":"pro","copy_alignment":0,"strand":"-","positions":[3453894,3453893,3453892],"ref_codon":"ACA","aa":40,"terminal":false},{"gene":"pro","copy_alignment":0,"strand":"-","positions":[3453891,3453890,3453889],"ref_codon":"GTA","aa":41,"terminal":false},{"gene":"pro","copy_alignment":0,"strand":"-","positions":[3453882,3453881,3453880],"ref_codon":"ACC","aa":43,"terminal":false},{"gene":"pro","copy_alignment":0,"strand":"-","positions":[3453879,3453878,3453877],"ref_codon":"ATT","aa":44,"terminal":false},{"gene":"pro","copy_alignment":0,"strand":"-","positions":[3453876,3453875,3453874],"ref_codon":"TCA","aa":45,"terminal":false},{"gene":"pro","copy_alignment":0,"strand":"-","positions":[3453873,3453872,3453871],"ref_codon":"GGA","aa":46,"terminal":false},{"gene":"pro","copy_alignment":0,"strand":"-","positions":[3453870,3453869,3453868],"ref_codon":"AAT","aa":47,"terminal":false},{"gene":"pro","copy_alignment":0,"strand":"-","positions":[3453867,3453866,3453865],"ref_codon":"CAG","aa":48,"terminal":false},{"gene":"pro","copy_alignment":0,"strand":"-","positions":[3453864,3453863,3453862],"ref_codon":"CCA","aa":49,"terminal":false},{"gene":"pro","copy_alignment":0,"strand":"-","positions":[3453861,3453860,3453859],"ref_codon":"ATT","aa":50,"terminal":false},{"gene":"pro","copy_alignment":0,"strand":"-","positions":[3453855,3453854,3453853],"ref_codon":"ATA","aa":53,"terminal":false},{"gene":"pro","copy_alignment":0,"strand":"-","positions":[3453852,3453851,3453850],"ref_codon":"CGA","aa":54,"terminal":false},{"gene":"pro","copy_alignment":0,"strand":"-","positions":[3453849,3453848,3453847],"ref_codon":"CAA","aa":55,"terminal":false},{"gene":"pro","copy_alignment":0,"strand":"-","positions":[3453846,3453845,3453844],"ref_codon":"TTA","aa":56,"terminal":false},{"gene":"pro","copy_alignment":0,"strand":"-","positions":[3453843,3453842,3453841],"ref_codon":"TCC","aa":57,"terminal":false},{"gene":"pro","copy_alignment":0,"strand":"-","positions":[3453840,3453839,3453838],"ref_codon":"CCT","aa":58,"terminal":false},{"gene":"pro","copy_alignment":0,"strand":"-","positions":[3453837,3453836,3453835],"ref_codon":"GCC","aa":59,"terminal":false},{"gene":"pro","copy_alignment":0,"strand":"-","positions":[3453834,3453833,3453832],"ref_codon":"ACA","aa":60,"terminal":false},{"gene":"pro","copy_alignment":0,"strand":"-","positions":[3453831,3453830,3453829],"ref_codon":"GCA","aa":61,"terminal":false},{"gene":"pro","copy_alignment":0,"strand":"-","positions":[3453828,3453827,3453826],"ref_codon":"GGC","aa":62,"terminal":false},{"gene":"pro","copy_alignment":0,"strand":"-","positions":[3453825,3453824,3453823],"ref_codon":"AGT","aa":63,"terminal":false},{"gene":"pro","copy_alignment":0,"strand":"-","positions":[3453822,3453821,3453820],"ref_codon":"GCT","aa":64,"terminal":false},{"gene":"pro","copy_alignment":0,"strand":"-","positions":[3453819,3453818,3453817],"ref_codon":"GCA","aa":65,"terminal":false},{"gene":"pro","copy_alignment":0,"strand":"-","positions":[3453816,3453815,3453814],"ref_codon":"GTA","aa":66,"terminal":false},{"gene":"pro","copy_alignment":0,"strand":"-","positions":[3453813,3453812,3453811],"ref_codon":"GAT","aa":67,"terminal":false},{"gene":"pro","copy_alignment":0,"strand":"-","positions":[3453810,3453809,3453808],"ref_codon":"TTA","aa":68,"terminal":false},{"gene":"pro","copy_alignment":0,"strand":"-","positions":[3453807,3453806,3453805],"ref_codon":"TGT","aa":69,"terminal":false},{"gene":"pro","copy_alignment":0,"strand":"-","positions":[3453804,3453803,3453802],"ref_codon":"TCT","aa":70,"terminal":false},{"gene":"pro","copy_alignment":0,"strand":"-","positions":[3453801,3453800,3453799],"ref_codon":"ACT","aa":71,"terminal":false},{"gene":"pro","copy_alignment":0,"strand":"-","positions":[3453798,3453797,3453796],"ref_codon":"CAA","aa":72,"terminal":false},{"gene":"pro","copy_alignment":0,"strand":"-","positions":[3453795,3453794,3453793],"ref_codon":"ATG","aa":73,"terminal":false},{"gene":"pro","copy_alignment":0,"strand":"-","positions":[3453792,3453791,3453790],"ref_codon":"ATT","aa":74,"terminal":false},{"gene":"pro","copy_alignment":0,"strand":"-","positions":[3453789,3453788,3453787],"ref_codon":"TCT","aa":75,"terminal":false},{"gene":"pro","copy_alignment":0,"strand":"-","positions":[3453784,3453783,3453782],"ref_codon":"CTC","aa":77,"terminal":false},{"gene":"pro","copy_alignment":0,"strand":"-","positions":[3453781,3453780,3453779],"ref_codon":"CCT","aa":78,"terminal":false},{"gene":"pro","copy_alignment":0,"strand":"-","positions":[3453778,3453777,3453776],"ref_codon":"GGA","aa":79,"terminal":false},{"gene":"pro","copy_alignment":0,"strand":"-","positions":[3453775,3453774,3453773],"ref_codon":"GAG","aa":80,"terminal":false},{"gene":"pro","copy_alignment":0,"strand":"-","positions":[3453772,3453771,3453770],"ref_codon":"CCC","aa":81,"terminal":false},{"gene":"pro","copy_alignment":0,"strand":"-","positions":[3453769,3453768,3453767],"ref_codon":"CCG","aa":82,"terminal":false},{"gene":"pro","copy_alignment":0,"strand":"-","positions":[3453766,3453765,3453764],"ref_codon":"CAA","aa":83,"terminal":false},{"gene":"pro","copy_alignment":0,"strand":"-","positions":[3453763,3453762,3453761],"ref_codon":"AAG","aa":84,"terminal":false},{"gene":"pro","copy_alignment":0,"strand":"-","positions":[3453760,3453759,3453758],"ref_codon":"ATT","aa":85,"terminal":false},{"gene":"pro","copy_alignment":0,"strand":"-","positions":[3453757,3453756,3453755],"ref_codon":"CCT","aa":86,"terminal":false},{"gene":"pro","copy_alignment":0,"strand":"-","positions":[3453754,3453753,3453752],"ref_codon":"ACA","aa":87,"terminal":false},{"gene":"pro","copy_alignment":0,"strand":"-","positions":[3453751,3453750,3453749],"ref_codon":"GGG","aa":88,"terminal":false},{"gene":"pro","copy_alignment":0,"strand":"-","positions":[3453748,3453747,3453746],"ref_codon":"GTA","aa":89,"terminal":false},{"gene":"pro","copy_alignment":0,"strand":"-","positions":[3453745,3453744,3453743],"ref_codon":"TAT","aa":90,"terminal":false},{"gene":"pro","copy_alignment":0,"strand":"-","positions":[3453742,3453741,3453740],"ref_codon":"GGC","aa":91,"terminal":false},{"gene":"pro","copy_alignment":0,"strand":"-","positions":[3453739,3453738,3453737],"ref_codon":"CCG","aa":92,"terminal":false},{"gene":"pro","copy_alignment":0,"strand":"-","positions":[3453736,3453735,3453734],"ref_codon":"CTG","aa":93,"terminal":false},{"gene":"pro","copy_alignment":0,"strand":"-","positions":[3453733,3453732,3453731],"ref_codon":"CCA","aa":94,"terminal":false},{"gene":"pro","copy_alignment":0,"strand":"-","positions":[3453730,3453729,3453728],"ref_codon":"GAA","aa":95,"terminal":false},{"gene":"pro","copy_alignment":0,"strand":"-","positions":[3453727,3453726,3453725],"ref_codon":"GGG","aa":96,"terminal":false},{"gene":"pro","copy_alignment":0,"strand":"-","positions":[3453724,3453723,3453722],"ref_codon":"ATG","aa":97,"terminal":false},{"gene":"pro","copy_alignment":0,"strand":"-","positions":[3453721,3453720,3453719],"ref_codon":"GTA","aa":98,"terminal":false},{"gene":"pro","copy_alignment":0,"strand":"-","positions":[3453716,3453715,3453714],"ref_codon":"CTT","aa":100,"terminal":false},{"gene":"pro","copy_alignment":0,"strand":"-","positions":[3453713,3453712,3453711],"ref_codon":"ATT","aa":101,"terminal":false},{"gene":"pro","copy_alignment":0,"strand":"-","positions":[3453710,3453709,3453708],"ref_codon":"TTA","aa":102,"terminal":false},{"gene":"pro","copy_alignment":0,"strand":"-","positions":[3453707,3453706,3453705],"ref_codon":"GGA","aa":103,"terminal":false},{"gene":"pro","copy_alignment":0,"strand":"-","positions":[3453704,3453703,3453702],"ref_codon":"AGA","aa":104,"terminal":false},{"gene":"pro","copy_alignment":0,"strand":"-","positions":[3453701,3453700,3453699],"ref_codon":"TCT","aa":105,"terminal":false},{"gene":"pro","copy_alignment":0,"strand":"-","positions":[3453698,3453697,3453696],"ref_codon":"AGT","aa":106,"terminal":false},{"gene":"pro","copy_alignment":0,"strand":"-","positions":[3453695,3453694,3453693],"ref_codon":"CTA","aa":107,"terminal":false},{"gene":"pro","copy_alignment":0,"strand":"-","positions":[3453692,3453691,3453690],"ref_codon":"AAT","aa":108,"terminal":false},{"gene":"pro","copy_alignment":0,"strand":"-","positions":[3453689,3453688,3453687],"ref_codon":"TTG","aa":109,"terminal":false},{"gene":"pro","copy_alignment":0,"strand":"-","positions":[3453686,3453685,3453684],"ref_codon":"AAA","aa":110,"terminal":false},{"gene":"pro","copy_alignment":0,"strand":"-","positions":[3453683,3453682,3453681],"ref_codon":"GGA","aa":111,"terminal":false},{"gene":"pro","copy_alignment":0,"strand":"-","positions":[3453680,3453679,3453678],"ref_codon":"GTT","aa":112,"terminal":false},{"gene":"pro","copy_alignment":0,"strand":"-","positions":[3453677,3453676,3453675],"ref_codon":"CAA","aa":113,"terminal":false},{"gene":"pro","copy_alignment":0,"strand":"-","positions":[3453674,3453673,3453672],"ref_codon":"ATT","aa":114,"terminal":false},{"gene":"pro","copy_alignment":0,"strand":"-","positions":[3453671,3453670,3453669],"ref_codon":"CAT","aa":115,"terminal":false},{"gene":"pro","copy_alignment":0,"strand":"-","positions":[3453668,3453667,3453666],"ref_codon":"ACT","aa":116,"terminal":false},{"gene":"pro","copy_alignment":0,"strand":"-","positions":[3453665,3453664,3453663],"ref_codon":"GGG","aa":117,"terminal":false},{"gene":"pro","copy_alignment":0,"strand":"-","positions":[3453662,3453661,3453660],"ref_codon":"GTA","aa":118,"terminal":false},{"gene":"pro","copy_alignment":0,"strand":"-","positions":[3453659,3453658,3453657],"ref_codon":"ATT","aa":119,"terminal":false},{"gene":"pro","copy_alignment":0,"strand":"-","positions":[3453656,3453655,3453654],"ref_codon":"GAC","aa":120,"terminal":false},{"gene":"pro","copy_alignment":0,"strand":"-","positions":[3453653,3453652,3453651],"ref_codon":"TCA","aa":121,"terminal":false},{"gene":"pro","copy_alignment":0,"strand":"-","positions":[3453650,3453649,3453648],"ref_codon":"GAT","aa":122,"terminal":false},{"gene":"pro","copy_alignment":0,"strand":"-","positions":[3453647,3453646,3453645],"ref_codon":"TAT","aa":123,"terminal":false},{"gene":"pro","copy_alignment":0,"strand":"-","positions":[3453644,3453643,3453642],"ref_codon":"AAA","aa":124,"terminal":false},{"gene":"pro","copy_alignment":0,"strand":"-","positions":[3453641,3453640,3453639],"ref_codon":"GGG","aa":125,"terminal":false},{"gene":"pro","copy_alignment":0,"strand":"-","positions":[3453638,3453637,3453636],"ref_codon":"GAA","aa":126,"terminal":false},{"gene":"pro","copy_alignment":0,"strand":"-","positions":[3453635,3453634,3453633],"ref_codon":"ATT","aa":127,"terminal":false},{"gene":"pro","copy_alignment":0,"strand":"-","positions":[3453632,3453631,3453630],"ref_codon":"CAG","aa":128,"terminal":false},{"gene":"pro","copy_alignment":0,"strand":"-","positions":[3453629,3453628,3453627],"ref_codon":"TTA","aa":129,"terminal":false},{"gene":"pro","copy_alignment":0,"strand":"-","positions":[3453626,3453625,3453624],"ref_codon":"GTG","aa":130,"terminal":false},{"gene":"pro","copy_alignment":0,"strand":"-","positions":[3453623,3453622,3453621],"ref_codon":"ATC","aa":131,"terminal":false},{"gene":"pro","copy_alignment":0,"strand":"-","positions":[3453620,3453619,3453618],"ref_codon":"AGC","aa":132,"terminal":false},{"gene":"pro","copy_alignment":0,"strand":"-","positions":[3453617,3453616,3453615],"ref_codon":"TCT","aa":133,"terminal":false},{"gene":"pro","copy_alignment":0,"strand":"-","positions":[3453614,3453613,3453612],"ref_codon":"ACT","aa":134,"terminal":false},{"gene":"pro","copy_alignment":0,"strand":"-","positions":[3453611,3453610,3453609],"ref_codon":"GTT","aa":135,"terminal":false},{"gene":"pro","copy_alignment":0,"strand":"-","positions":[3453608,3453607,3453606],"ref_codon":"CCC","aa":136,"terminal":false},{"gene":"pro","copy_alignment":0,"strand":"-","positions":[3453605,3453604,3453603],"ref_codon":"TGG","aa":137,"terminal":false},{"gene":"pro","copy_alignment":0,"strand":"-","positions":[3453602,3453601,3453600],"ref_codon":"AGT","aa":138,"terminal":false},{"gene":"pro","copy_alignment":0,"strand":"-","positions":[3453599,3453598,3453597],"ref_codon":"GCC","aa":139,"terminal":false},{"gene":"pro","copy_alignment":0,"strand":"-","positions":[3453596,3453595,3453594],"ref_codon":"AAT","aa":140,"terminal":false},{"gene":"pro","copy_alignment":0,"strand":"-","positions":[3453593,3453592,3453591],"ref_codon":"CCA","aa":141,"terminal":false},{"gene":"pro","copy_alignment":0,"strand":"-","positions":[3453590,3453589,3453588],"ref_codon":"GGT","aa":142,"terminal":false},{"gene":"pro","copy_alignment":0,"strand":"-","positions":[3453587,3453586,3453585],"ref_codon":"GAT","aa":143,"terminal":false},{"gene":"pro","copy_alignment":0,"strand":"-","positions":[3453584,3453583,3453582],"ref_codon":"AGA","aa":144,"terminal":false},{"gene":"pro","copy_alignment":0,"strand":"-","positions":[3453581,3453580,3453579],"ref_codon":"GTT","aa":145,"terminal":false},{"gene":"pro","copy_alignment":0,"strand":"-","positions":[3453578,3453577,3453576],"ref_codon":"GCT","aa":146,"terminal":false},{"gene":"pro","copy_alignment":0,"strand":"-","positions":[3453575,3453574,3453573],"ref_codon":"CAA","aa":147,"terminal":false},{"gene":"pro","copy_alignment":0,"strand":"-","positions":[3453572,3453571,3453570],"ref_codon":"TTA","aa":148,"terminal":false},{"gene":"pro","copy_alignment":0,"strand":"-","positions":[3453569,3453568,3453567],"ref_codon":"CTG","aa":149,"terminal":false},{"gene":"pro","copy_alignment":0,"strand":"-","positions":[3453566,3453565,3453564],"ref_codon":"CTC","aa":150,"terminal":false},{"gene":"pro","copy_alignment":0,"strand":"-","positions":[3453563,3453562,3453561],"ref_codon":"TTG","aa":151,"terminal":false},{"gene":"pro","copy_alignment":0,"strand":"-","positions":[3453560,3453559,3453558],"ref_codon":"CCT","aa":152,"terminal":false},{"gene":"pro","copy_alignment":0,"strand":"-","positions":[3453557,3453556,3453555],"ref_codon":"TAT","aa":153,"terminal":false},{"gene":"pro","copy_alignment":0,"strand":"-","positions":[3453554,3453553,3453552],"ref_codon":"ATT","aa":154,"terminal":false},{"gene":"pro","copy_alignment":0,"strand":"-","positions":[3453551,3453550,3453549],"ref_codon":"AAA","aa":155,"terminal":false},{"gene":"pro","copy_alignment":0,"strand":"-","positions":[3453548,3453547,3453546],"ref_codon":"ATT","aa":156,"terminal":false},{"gene":"pro","copy_alignment":0,"strand":"-","positions":[3453545,3453544,3453543],"ref_codon":"GGG","aa":157,"terminal":false},{"gene":"pro","copy_alignment":0,"strand":"-","positions":[3453542,3453541,3453540],"ref_codon":"GAT","aa":158,"terminal":false},{"gene":"pro","copy_alignment":0,"strand":"-","positions":[3453539,3453538,3453537],"ref_codon":"AGC","aa":159,"terminal":false},{"gene":"pro","copy_alignment":0,"strand":"-","positions":[3453536,3453535,3453534],"ref_codon":"AAA","aa":160,"terminal":false},{"gene":"pro","copy_alignment":0,"strand":"-","positions":[3453533,3453532,3453531],"ref_codon":"ACA","aa":161,"terminal":false},{"gene":"pro","copy_alignment":0,"strand":"-","positions":[3453530,3453529,3453528],"ref_codon":"GAA","aa":162,"terminal":false},{"gene":"pro","copy_alignment":0,"strand":"-","positions":[3453527,3453526,3453525],"ref_codon":"AGA","aa":163,"terminal":false},{"gene":"pro","copy_alignment":0,"strand":"-","positions":[3453524,3453523,3453522],"ref_codon":"ACA","aa":164,"terminal":false},{"gene":"pro","copy_alignment":0,"strand":"-","positions":[3453521,3453520,3453519],"ref_codon":"GGA","aa":165,"terminal":false},{"gene":"pro","copy_alignment":0,"strand":"-","positions":[3453518,3453517,3453516],"ref_codon":"GGG","aa":166,"terminal":false},{"gene":"pro","copy_alignment":0,"strand":"-","positions":[3453515,3453514,3453513],"ref_codon":"TTT","aa":167,"terminal":false},{"gene":"pro","copy_alignment":0,"strand":"-","positions":[3453512,3453511,3453510],"ref_codon":"GGA","aa":168,"terminal":false},{"gene":"pro","copy_alignment":0,"strand":"-","positions":[3453509,3453508,3453507],"ref_codon":"AGT","aa":169,"terminal":false},{"gene":"pro","copy_alignment":0,"strand":"-","positions":[3453506,3453505,3453504],"ref_codon":"ACC","aa":170,"terminal":false},{"gene":"pro","copy_alignment":0,"strand":"-","positions":[3453503,3453502,3453501],"ref_codon":"AAC","aa":171,"terminal":false},{"gene":"pro","copy_alignment":0,"strand":"-","positions":[3453500,3453499,3453498],"ref_codon":"ACT","aa":172,"terminal":false},{"gene":"pro","copy_alignment":0,"strand":"-","positions":[3453497,3453496,3453495],"ref_codon":"GCT","aa":173,"terminal":false},{"gene":"pro","copy_alignment":0,"strand":"-","positions":[3453494,3453493,3453492],"ref_codon":"GGA","aa":174,"terminal":false},{"gene":"pro","copy_alignment":0,"strand":"-","positions":[3453491,3453490,3453489],"ref_codon":"AAA","aa":175,"terminal":false},{"gene":"pro","copy_alignment":0,"strand":"-","positions":[3453488,3453487,3453486],"ref_codon":"GCT","aa":176,"terminal":false},{"gene":"pro","copy_alignment":0,"strand":"-","positions":[3453485,3453484,3453483],"ref_codon":"GTT","aa":177,"terminal":false},{"gene":"pro","copy_alignment":0,"strand":"-","positions":[3453482,3453481,3453480],"ref_codon":"TAT","aa":178,"terminal":false},{"gene":"pro","copy_alignment":0,"strand":"-","positions":[3453479,3453478,3453477],"ref_codon":"TGG","aa":179,"terminal":false},{"gene":"pro","copy_alignment":0,"strand":"-","positions":[3453476,3453475,3453474],"ref_codon":"GCT","aa":180,"terminal":false},{"gene":"pro","copy_alignment":0,"strand":"-","positions":[3453473,3453472,3453471],"ref_codon":"AGT","aa":181,"terminal":false},{"gene":"pro","copy_alignment":0,"strand":"-","positions":[3453470,3453469,3453468],"ref_codon":"CAG","aa":182,"terminal":false},{"gene":"pro","copy_alignment":0,"strand":"-","positions":[3453467,3453466,3453465],"ref_codon":"CTC","aa":183,"terminal":false},{"gene":"pro","copy_alignment":0,"strand":"-","positions":[3453464,3453463,3453462],"ref_codon":"TCA","aa":184,"terminal":false},{"gene":"pro","copy_alignment":0,"strand":"-","positions":[3453461,3453460,3453459],"ref_codon":"GAG","aa":185,"terminal":false},{"gene":"pro","copy_alignment":0,"strand":"-","positions":[3453458,3453457,3453456],"ref_codon":"AAT","aa":186,"terminal":false},{"gene":"pro","copy_alignment":0,"strand":"-","positions":[3453455,3453454,3453453],"ref_codon":"AGA","aa":187,"terminal":false},{"gene":"pro","copy_alignment":0,"strand":"-","positions":[3453452,3453451,3453450],"ref_codon":"CCT","aa":188,"terminal":false},{"gene":"pro","copy_alignment":0,"strand":"-","positions":[3453449,3453448,3453447],"ref_codon":"GTG","aa":189,"terminal":false},{"gene":"pro","copy_alignment":0,"strand":"-","positions":[3453446,3453445,3453444],"ref_codon":"TGT","aa":190,"terminal":false},{"gene":"pro","copy_alignment":0,"strand":"-","positions":[3453443,3453442,3453441],"ref_codon":"ACA","aa":191,"terminal":false},{"gene":"pro","copy_alignment":0,"strand":"-","positions":[3453440,3453439,3453438],"ref_codon":"GTT","aa":192,"terminal":false},{"gene":"pro","copy_alignment":0,"strand":"-","positions":[3453437,3453436,3453435],"ref_codon":"ACT","aa":193,"terminal":false},{"gene":"pro","copy_alignment":0,"strand":"-","positions":[3453434,3453433,3453432],"ref_codon":"ATT","aa":194,"terminal":false},{"gene":"pro","copy_alignment":0,"strand":"-","positions":[3453431,3453430,3453429],"ref_codon":"CAG","aa":195,"terminal":false},{"gene":"pro","copy_alignment":0,"strand":"-","positions":[3453428,3453427,3453426],"ref_codon":"GGA","aa":196,"terminal":false},{"gene":"pro","copy_alignment":0,"strand":"-","positions":[3453425,3453424,3453423],"ref_codon":"AAA","aa":197,"terminal":false},{"gene":"pro","copy_alignment":0,"strand":"-","positions":[3453422,3453421,3453420],"ref_codon":"CAG","aa":198,"terminal":false},{"gene":"pro","copy_alignment":0,"strand":"-","positions":[3453419,3453418,3453417],"ref_codon":"TTT","aa":199,"terminal":false},{"gene":"pro","copy_alignment":0,"strand":"-","positions":[3453416,3453415,3453414],"ref_codon":"GAA","aa":200,"terminal":false},{"gene":"pro","copy_alignment":0,"strand":"-","positions":[3453413,3453412,3453411],"ref_codon":"GGA","aa":201,"terminal":false},{"gene":"pro","copy_alignment":0,"strand":"-","positions":[3453410,3453409,3453408],"ref_codon":"TTA","aa":202,"terminal":false},{"gene":"pro","copy_alignment":0,"strand":"-","positions":[3453407,3453406,3453405],"ref_codon":"GTG","aa":203,"terminal":false},{"gene":"pro","copy_alignment":0,"strand":"-","positions":[3453404,3453403,3453402],"ref_codon":"GAT","aa":204,"terminal":false},{"gene":"pro","copy_alignment":0,"strand":"-","positions":[3453401,3453400,3453399],"ref_codon":"ACT","aa":205,"terminal":false},{"gene":"pro","copy_alignment":0,"strand":"-","positions":[3453398,3453397,3453396],"ref_codon":"GGG","aa":206,"terminal":false},{"gene":"pro","copy_alignment":0,"strand":"-","positions":[3453395,3453394,3453393],"ref_codon":"GCT","aa":207,"terminal":false},{"gene":"pro","copy_alignment":0,"strand":"-","positions":[3453392,3453391,3453390],"ref_codon":"GAT","aa":208,"terminal":false},{"gene":"pro","copy_alignment":0,"strand":"-","positions":[3453389,3453388,3453387],"ref_codon":"GTT","aa":209,"terminal":false},{"gene":"pro","copy_alignment":0,"strand":"-","positions":[3453386,3453385,3453384],"ref_codon":"TCT","aa":210,"terminal":false},{"gene":"pro","copy_alignment":0,"strand":"-","positions":[3453383,3453382,3453381],"ref_codon":"ATC","aa":211,"terminal":false},{"gene":"pro","copy_alignment":0,"strand":"-","positions":[3453380,3453379,3453378],"ref_codon":"ATT","aa":212,"terminal":false},{"gene":"pro","copy_alignment":0,"strand":"-","positions":[3453377,3453376,3453375],"ref_codon":"GCC","aa":213,"terminal":false},{"gene":"pro","copy_alignment":0,"strand":"-","positions":[3453374,3453373,3453372],"ref_codon":"TTA","aa":214,"terminal":false},{"gene":"pro","copy_alignment":0,"strand":"-","positions":[3453371,3453370,3453369],"ref_codon":"AAT","aa":215,"terminal":false},{"gene":"pro","copy_alignment":0,"strand":"-","positions":[3453368,3453367,3453366],"ref_codon":"CAA","aa":216,"terminal":false},{"gene":"pro","copy_alignment":0,"strand":"-","positions":[3453365,3453364,3453363],"ref_codon":"CGG","aa":217,"terminal":false},{"gene":"pro","copy_alignment":0,"strand":"-","positions":[3453362,3453361,3453360],"ref_codon":"CCA","aa":218,"terminal":false},{"gene":"pro","copy_alignment":0,"strand":"-","positions":[3453359,3453358,3453357],"ref_codon":"AAA","aa":219,"terminal":false},{"gene":"pro","copy_alignment":0,"strand":"-","positions":[3453356,3453355,3453354],"ref_codon":"AAT","aa":220,"terminal":false},{"gene":"pro","copy_alignment":0,"strand":"-","positions":[3453353,3453352,3453351],"ref_codon":"CGG","aa":221,"terminal":false},{"gene":"pro","copy_alignment":0,"strand":"-","positions":[3453350,3453349,3453348],"ref_codon":"CCT","aa":222,"terminal":false},{"gene":"pro","copy_alignment":0,"strand":"-","positions":[3453347,3453346,3453345],"ref_codon":"AAA","aa":223,"terminal":false},{"gene":"pro","copy_alignment":0,"strand":"-","positions":[3453344,3453343,3453342],"ref_codon":"CAA","aa":224,"terminal":false},{"gene":"pro","copy_alignment":0,"strand":"-","positions":[3453341,3453340,3453339],"ref_codon":"AAG","aa":225,"terminal":false},{"gene":"pro","copy_alignment":0,"strand":"-","positions":[3453338,3453337,3453336],"ref_codon":"CCT","aa":226,"terminal":false},{"gene":"pro","copy_alignment":0,"strand":"-","positions":[3453335,3453334,3453333],"ref_codon":"GTC","aa":227,"terminal":false},{"gene":"pro","copy_alignment":0,"strand":"-","positions":[3453332,3453331,3453330],"ref_codon":"ACA","aa":228,"terminal":false},{"gene":"pro","copy_alignment":0,"strand":"-","positions":[3453329,3453328,3453327],"ref_codon":"GGA","aa":229,"terminal":false},{"gene":"pro","copy_alignment":0,"strand":"-","positions":[3453326,3453325,3453324],"ref_codon":"CTT","aa":230,"terminal":false},{"gene":"pro","copy_alignment":0,"strand":"-","positions":[3453323,3453322,3453321],"ref_codon":"GTT","aa":231,"terminal":false},{"gene":"pro","copy_alignment":0,"strand":"-","positions":[3453320,3453319,3453318],"ref_codon":"GGT","aa":232,"terminal":false},{"gene":"pro","copy_alignment":0,"strand":"-","positions":[3453317,3453316,3453315],"ref_codon":"GTG","aa":233,"terminal":false},{"gene":"pro","copy_alignment":0,"strand":"-","positions":[3453314,3453313,3453312],"ref_codon":"GGC","aa":234,"terminal":false},{"gene":"pro","copy_alignment":0,"strand":"-","positions":[3453311,3453310,3453309],"ref_codon":"ACT","aa":235,"terminal":false},{"gene":"pro","copy_alignment":0,"strand":"-","positions":[3453308,3453307,3453306],"ref_codon":"GCC","aa":236,"terminal":false},{"gene":"pro","copy_alignment":0,"strand":"-","positions":[3453305,3453304,3453303],"ref_codon":"TCA","aa":237,"terminal":false},{"gene":"pro","copy_alignment":0,"strand":"-","positions":[3453302,3453301,3453300],"ref_codon":"GAA","aa":238,"terminal":false},{"gene":"pro","copy_alignment":0,"strand":"-","positions":[3453299,3453298,3453297],"ref_codon":"GTG","aa":239,"terminal":false},{"gene":"pro","copy_alignment":0,"strand":"-","positions":[3453296,3453295,3453294],"ref_codon":"TAT","aa":240,"terminal":false},{"gene":"pro","copy_alignment":0,"strand":"-","positions":[3453293,3453292,3453291],"ref_codon":"CAA","aa":241,"terminal":false},{"gene":"pro","copy_alignment":0,"strand":"-","positions":[3453290,3453289,3453288],"ref_codon":"AGT","aa":242,"terminal":false},{"gene":"pro","copy_alignment":0,"strand":"-","positions":[3453287,3453286,3453285],"ref_codon":"TCC","aa":243,"terminal":false},{"gene":"pro","copy_alignment":0,"strand":"-","positions":[3453284,3453283,3453282],"ref_codon":"AGG","aa":244,"terminal":false},{"gene":"pro","copy_alignment":0,"strand":"-","positions":[3453281,3453280,3453279],"ref_codon":"ATT","aa":245,"terminal":false},{"gene":"pro","copy_alignment":0,"strand":"-","positions":[3453278,3453277,3453276],"ref_codon":"TTA","aa":246,"terminal":false},{"gene":"pro","copy_alignment":0,"strand":"-","positions":[3453275,3453274,3453273],"ref_codon":"CAT","aa":247,"terminal":false},{"gene":"pro","copy_alignment":0,"strand":"-","positions":[3453272,3453271,3453270],"ref_codon":"TGT","aa":248,"terminal":false},{"gene":"pro","copy_alignment":0,"strand":"-","positions":[3453269,3453268,3453267],"ref_codon":"CTA","aa":249,"terminal":false},{"gene":"pro","copy_alignment":0,"strand":"-","positions":[3453266,3453265,3453264],"ref_codon":"GGA","aa":250,"terminal":false},{"gene":"pro","copy_alignment":0,"strand":"-","positions":[3453263,3453262,3453261],"ref_codon":"CCT","aa":251,"terminal":false},{"gene":"pro","copy_alignment":0,"strand":"-","positions":[3453260,3453259,3453258],"ref_codon":"GAT","aa":252,"terminal":false},{"gene":"pro","copy_alignment":0,"strand":"-","positions":[3453257,3453256,3453255],"ref_codon":"AAT","aa":253,"terminal":false},{"gene":"pro","copy_alignment":0,"strand":"-","positions":[3453254,3453253,3453252],"ref_codon":"CAA","aa":254,"terminal":false},{"gene":"pro","copy_alignment":0,"strand":"-","positions":[3453251,3453250,3453249],"ref_codon":"GAG","aa":255,"terminal":false},{"gene":"pro","copy_alignment":0,"strand":"-","positions":[3453248,3453247,3453246],"ref_codon":"AGT","aa":256,"terminal":false},{"gene":"pro","copy_alignment":0,"strand":"-","positions":[3453245,3453244,3453243],"ref_codon":"ACA","aa":257,"terminal":false},{"gene":"pro","copy_alignment":0,"strand":"-","positions":[3453242,3453241,3453240],"ref_codon":"GTT","aa":258,"terminal":false},{"gene":"pro","copy_alignment":0,"strand":"-","positions":[3453239,3453238,3453237],"ref_codon":"CAG","aa":259,"terminal":false},{"gene":"pro","copy_alignment":0,"strand":"-","positions":[3453236,3453235,3453234],"ref_codon":"CCT","aa":260,"terminal":false},{"gene":"pro","copy_alignment":0,"strand":"-","positions":[3453233,3453232,3453231],"ref_codon":"ATG","aa":261,"terminal":false},{"gene":"pro","copy_alignment":0,"strand":"-","positions":[3453230,3453229,3453228],"ref_codon":"ATT","aa":262,"terminal":false},{"gene":"pro","copy_alignment":0,"strand":"-","positions":[3453227,3453226,3453225],"ref_codon":"ACT","aa":263,"terminal":false},{"gene":"pro","copy_alignment":0,"strand":"-","positions":[3453224,3453223,3453222],"ref_codon":"TCT","aa":264,"terminal":false},{"gene":"pro","copy_alignment":0,"strand":"-","positions":[3453221,3453220,3453219],"ref_codon":"ATT","aa":265,"terminal":false},{"gene":"pro","copy_alignment":0,"strand":"-","positions":[3453218,3453217,3453216],"ref_codon":"CCA","aa":266,"terminal":false},{"gene":"pro","copy_alignment":0,"strand":"-","positions":[3453215,3453214,3453213],"ref_codon":"ATT","aa":267,"terminal":false},{"gene":"pro","copy_alignment":0,"strand":"-","positions":[3453212,3453211,3453210],"ref_codon":"AAT","aa":268,"terminal":false},{"gene":"pro","copy_alignment":0,"strand":"-","positions":[3453209,3453208,3453207],"ref_codon":"TTA","aa":269,"terminal":false},{"gene":"pro","copy_alignment":0,"strand":"-","positions":[3453206,3453205,3453204],"ref_codon":"TGG","aa":270,"terminal":false},{"gene":"pro","copy_alignment":0,"strand":"-","positions":[3453203,3453202,3453201],"ref_codon":"GGC","aa":271,"terminal":false},{"gene":"pro","copy_alignment":0,"strand":"-","positions":[3453200,3453199,3453198],"ref_codon":"CGA","aa":272,"terminal":false},{"gene":"pro","copy_alignment":0,"strand":"-","positions":[3453197,3453196,3453195],"ref_codon":"GAC","aa":273,"terminal":false},{"gene":"pro","copy_alignment":0,"strand":"-","positions":[3453194,3453193,3453192],"ref_codon":"TTA","aa":274,"terminal":false},{"gene":"pro","copy_alignment":0,"strand":"-","positions":[3453191,3453190,3453189],"ref_codon":"TTA","aa":275,"terminal":false},{"gene":"pro","copy_alignment":0,"strand":"-","positions":[3453188,3453187,3453186],"ref_codon":"GAA","aa":276,"terminal":false},{"gene":"pro","copy_alignment":0,"strand":"-","positions":[3453185,3453184,3453183],"ref_codon":"CAG","aa":277,"terminal":false},{"gene":"pro","copy_alignment":0,"strand":"-","positions":[3453182,3453181,3453180],"ref_codon":"TGG","aa":278,"terminal":false},{"gene":"pro","copy_alignment":0,"strand":"-","positions":[3453179,3453178,3453177],"ref_codon":"CAT","aa":279,"terminal":false},{"gene":"pro","copy_alignment":0,"strand":"-","positions":[3453176,3453175,3453174],"ref_codon":"GCA","aa":280,"terminal":false},{"gene":"pro","copy_alignment":0,"strand":"-","positions":[3453173,3453172,3453171],"ref_codon":"GAG","aa":281,"terminal":false},{"gene":"pro","copy_alignment":0,"strand":"-","positions":[3453170,3453169,3453168],"ref_codon":"ATT","aa":282,"terminal":false},{"gene":"pro","copy_alignment":0,"strand":"-","positions":[3453167,3453166,3453165],"ref_codon":"ACT","aa":283,"terminal":false},{"gene":"pro","copy_alignment":0,"strand":"-","positions":[3453164,3453163,3453162],"ref_codon":"ATT","aa":284,"terminal":false},{"gene":"pro","copy_alignment":0,"strand":"-","positions":[3453161,3453160,3453159],"ref_codon":"CCA","aa":285,"terminal":false},{"gene":"pro","copy_alignment":0,"strand":"-","positions":[3453158,3453157,3453156],"ref_codon":"GTC","aa":286,"terminal":false},{"gene":"pro","copy_alignment":0,"strand":"-","positions":[3453155,3453154,3453153],"ref_codon":"TCT","aa":287,"terminal":false},{"gene":"pro","copy_alignment":0,"strand":"-","positions":[3453152,3453151,3453150],"ref_codon":"CTA","aa":288,"terminal":false},{"gene":"pro","copy_alignment":0,"strand":"-","positions":[3453149,3453148,3453147],"ref_codon":"TAC","aa":289,"terminal":false},{"gene":"pro","copy_alignment":0,"strand":"-","positions":[3453146,3453145,3453144],"ref_codon":"AGC","aa":290,"terminal":false},{"gene":"pro","copy_alignment":0,"strand":"-","positions":[3453143,3453142,3453141],"ref_codon":"CCC","aa":291,"terminal":false},{"gene":"pro","copy_alignment":0,"strand":"-","positions":[3453140,3453139,3453138],"ref_codon":"ACG","aa":292,"terminal":false},{"gene":"pro","copy_alignment":0,"strand":"-","positions":[3453137,3453136,3453135],"ref_codon":"AGT","aa":293,"terminal":false},{"gene":"pro","copy_alignment":0,"strand":"-","positions":[3453134,3453133,3453132],"ref_codon":"CAA","aa":294,"terminal":false},{"gene":"pro","copy_alignment":0,"strand":"-","positions":[3453131,3453130,3453129],"ref_codon":"AAA","aa":295,"terminal":false},{"gene":"pro","copy_alignment":0,"strand":"-","positions":[3453128,3453127,3453126],"ref_codon":"ATC","aa":296,"terminal":false},{"gene":"pro","copy_alignment":0,"strand":"-","positions":[3453125,3453124,3453123],"ref_codon":"ATG","aa":297,"terminal":false},{"gene":"pro","copy_alignment":0,"strand":"-","positions":[3453122,3453121,3453120],"ref_codon":"ACT","aa":298,"terminal":false},{"gene":"pro","copy_alignment":0,"strand":"-","positions":[3453119,3453118,3453117],"ref_codon":"AAA","aa":299,"terminal":false},{"gene":"pro","copy_alignment":0,"strand":"-","positions":[3453116,3453115,3453114],"ref_codon":"ATG","aa":300,"terminal":false},{"gene":"pro","copy_alignment":0,"strand":"-","positions":[3453113,3453112,3453111],"ref_codon":"GGA","aa":301,"terminal":false},{"gene":"pro","copy_alignment":0,"strand":"-","positions":[3453110,3453109,3453108],"ref_codon":"TAT","aa":302,"terminal":false},{"gene":"pro","copy_alignment":0,"strand":"-","positions":[3453107,3453106,3453105],"ref_codon":"CTC","aa":303,"terminal":false},{"gene":"pro","copy_alignment":0,"strand":"-","positions":[3453104,3453103,3453102],"ref_codon":"CCT","aa":304,"terminal":false},{"gene":"pro","copy_alignment":0,"strand":"-","positions":[3453101,3453100,3453099],"ref_codon":"GGC","aa":305,"terminal":false},{"gene":"pro","copy_alignment":0,"strand":"-","positions":[3453098,3453097,3453096],"ref_codon":"AAA","aa":306,"terminal":false},{"gene":"pro","copy_alignment":0,"strand":"-","positions":[3453095,3453094,3453093],"ref_codon":"GGA","aa":307,"terminal":false},{"gene":"pro","copy_alignment":0,"strand":"-","positions":[3453092,3453091,3453090],"ref_codon":"CTA","aa":308,"terminal":false},{"gene":"pro","copy_alignment":0,"strand":"-","positions":[3453089,3453088,3453087],"ref_codon":"GGG","aa":309,"terminal":false},{"gene":"pro","copy_alignment":0,"strand":"-","positions":[3453086,3453085,3453084],"ref_codon":"AAA","aa":310,"terminal":false},{"gene":"pro","copy_alignment":0,"strand":"-","positions":[3453083,3453082,3453081],"ref_codon":"AAT","aa":311,"terminal":false},{"gene":"pro","copy_alignment":0,"strand":"-","positions":[3453080,3453079,3453078],"ref_codon":"GGA","aa":312,"terminal":false},{"gene":"pro","copy_alignment":0,"strand":"-","positions":[3453077,3453076,3453075],"ref_codon":"GAA","aa":313,"terminal":false},{"gene":"pro","copy_alignment":0,"strand":"-","positions":[3453074,3453073,3453072],"ref_codon":"GGC","aa":314,"terminal":false},{"gene":"pro","copy_alignment":0,"strand":"-","positions":[3453071,3453070,3453069],"ref_codon":"ATT","aa":315,"terminal":false},{"gene":"pro","copy_alignment":0,"strand":"-","positions":[3453068,3453067,3453066],"ref_codon":"AAA","aa":316,"terminal":false},{"gene":"pro","copy_alignment":0,"strand":"-","positions":[3453065,3453064,3453063],"ref_codon":"GGT","aa":317,"terminal":false},{"gene":"pro","copy_alignment":0,"strand":"-","positions":[3453062,3453061,3453060],"ref_codon":"CCA","aa":318,"terminal":false},{"gene":"pro","copy_alignment":0,"strand":"-","positions":[3453059,3453058,3453057],"ref_codon":"ATT","aa":319,"terminal":false},{"gene":"pro","copy_alignment":0,"strand":"-","positions":[3453056,3453055,3453054],"ref_codon":"GAG","aa":320,"terminal":false},{"gene":"pro","copy_alignment":0,"strand":"-","positions":[3453053,3453052,3453051],"ref_codon":"GCT","aa":321,"terminal":false},{"gene":"pro","copy_alignment":0,"strand":"-","positions":[3453050,3453049,3453048],"ref_codon":"AAG","aa":322,"terminal":false},{"gene":"pro","copy_alignment":0,"strand":"-","positions":[3453047,3453046,3453045],"ref_codon":"GGA","aa":323,"terminal":false},{"gene":"pro","copy_alignment":0,"strand":"-","positions":[3453044,3453043,3453042],"ref_codon":"AAT","aa":324,"terminal":false},{"gene":"pro","copy_alignment":0,"strand":"-","positions":[3453041,3453040,3453039],"ref_codon":"CCA","aa":325,"terminal":false},{"gene":"pro","copy_alignment":0,"strand":"-","positions":[3453038,3453037,3453036],"ref_codon":"GAA","aa":326,"terminal":false},{"gene":"pro","copy_alignment":0,"strand":"-","positions":[3453035,3453034,3453033],"ref_codon":"AGA","aa":327,"terminal":false},{"gene":"pro","copy_alignment":0,"strand":"-","positions":[3453032,3453031,3453030],"ref_codon":"AAA","aa":328,"terminal":false},{"gene":"pro","copy_alignment":0,"strand":"-","positions":[3453029,3453028,3453027],"ref_codon":"GGA","aa":329,"terminal":false},{"gene":"pro","copy_alignment":0,"strand":"-","positions":[3453026,3453025,3453024],"ref_codon":"CTA","aa":330,"terminal":false},{"gene":"pro","copy_alignment":0,"strand":"-","positions":[3453023,3453022,3453021],"ref_codon":"GGG","aa":331,"terminal":false},{"gene":"pro","copy_alignment":0,"strand":"-","positions":[3453020,3453019,3453018],"ref_codon":"TAT","aa":332,"terminal":false},{"gene":"pro","copy_alignment":0,"strand":"-","positions":[3453017,3453016,3453015],"ref_codon":"CCT","aa":333,"terminal":false},{"gene":"pro","copy_alignment":0,"strand":"-","positions":[3453014,3453013,3453012],"ref_codon":"TTT","aa":334,"terminal":false},{"gene":"pro","copy_alignment":0,"strand":"-","positions":[3453011,3453010,3453009],"ref_codon":"TAG","aa":335,"terminal":true},{"gene":"pol","copy_alignment":0,"strand":"-","positions":[3453048,3453047,3453046],"ref_codon":"GGG","aa":1,"terminal":false},{"gene":"pol","copy_alignment":0,"strand":"-","positions":[3453045,3453044,3453043],"ref_codon":"AAA","aa":2,"terminal":false},{"gene":"pol","copy_alignment":0,"strand":"-","positions":[3453042,3453041,3453040],"ref_codon":"TCC","aa":3,"terminal":false},{"gene":"pol","copy_alignment":0,"strand":"-","positions":[3453039,3453038,3453037],"ref_codon":"AGA","aa":4,"terminal":false},{"gene":"pol","copy_alignment":0,"strand":"-","positions":[3453036,3453035,3453034],"ref_codon":"AAG","aa":5,"terminal":false},{"gene":"pol","copy_alignment":0,"strand":"-","positions":[3453033,3453032,3453031],"ref_codon":"AAA","aa":6,"terminal":false},{"gene":"pol","copy_alignment":0,"strand":"-","positions":[3453030,3453029,3453028],"ref_codon":"AGG","aa":7,"terminal":false},{"gene":"pol","copy_alignment":0,"strand":"-","positions":[3453027,3453026,3453025],"ref_codon":"ACT","aa":8,"terminal":false},{"gene":"pol","copy_alignment":0,"strand":"-","positions":[3453024,3453023,3453022],"ref_codon":"AGG","aa":9,"terminal":false},{"gene":"pol","copy_alignment":0,"strand":"-","positions":[3453021,3453020,3453019],"ref_codon":"GTA","aa":10,"terminal":false},{"gene":"pol","copy_alignment":0,"strand":"-","positions":[3453018,3453017,3453016],"ref_codon":"TCC","aa":11,"terminal":false},{"gene":"pol","copy_alignment":0,"strand":"-","positions":[3453015,3453014,3453013],"ref_codon":"TTT","aa":12,"terminal":false},{"gene":"pol","copy_alignment":0,"strand":"-","positions":[3453012,3453011,3453010],"ref_codon":"TTA","aa":13,"terminal":false},{"gene":"pol","copy_alignment":0,"strand":"-","positions":[3453009,3453008,3453007],"ref_codon":"GGG","aa":14,"terminal":false},{"gene":"pol","copy_alignment":0,"strand":"-","positions":[3453006,3453005,3453004],"ref_codon":"GTG","aa":15,"terminal":false},{"gene":"pol","copy_alignment":0,"strand":"-","positions":[3453003,3453002,3453001],"ref_codon":"ACC","aa":16,"terminal":false},{"gene":"pol","copy_alignment":0,"strand":"-","positions":[3453000,3452999,3452998],"ref_codon":"ACT","aa":17,"terminal":false},{"gene":"pol","copy_alignment":0,"strand":"-","positions":[3452997,3452996,3452995],"ref_codon":"GTA","aa":18,"terminal":false},{"gene":"pol","copy_alignment":0,"strand":"-","positions":[3452994,3452993,3452992],"ref_codon":"GAG","aa":19,"terminal":false},{"gene":"pol","copy_alignment":0,"strand":"-","positions":[3452991,3452990,3452989],"ref_codon":"CCT","aa":20,"terminal":false},{"gene":"pol","copy_alignment":0,"strand":"-","positions":[3452988,3452987,3452986],"ref_codon":"CCA","aa":21,"terminal":false},{"gene":"pol","copy_alignment":0,"strand":"-","positions":[3452985,3452984,3452983],"ref_codon":"AAA","aa":22,"terminal":false},{"gene":"pol","copy_alignment":0,"strand":"-","positions":[3452982,3452981,3452980],"ref_codon":"CCC","aa":23,"terminal":false},{"gene":"pol","copy_alignment":0,"strand":"-","positions":[3452979,3452978,3452977],"ref_codon":"ATT","aa":24,"terminal":false},{"gene":"pol","copy_alignment":0,"strand":"-","positions":[3452976,3452975,3452974],"ref_codon":"CCA","aa":25,"terminal":false},{"gene":"pol","copy_alignment":0,"strand":"-","positions":[3452973,3452972,3452971],"ref_codon":"TTA","aa":26,"terminal":false},{"gene":"pol","copy_alignment":0,"strand":"-","positions":[3452970,3452969,3452968],"ref_codon":"ACT","aa":27,"terminal":false},{"gene":"pol","copy_alignment":0,"strand":"-","positions":[3452967,3452966,3452965],"ref_codon":"TGG","aa":28,"terminal":false},{"gene":"pol","copy_alignment":0,"strand":"-","positions":[3452964,3452963,3452962],"ref_codon":"AAA","aa":29,"terminal":false},{"gene":"pol","copy_alignment":0,"strand":"-","positions":[3452961,3452960,3452959],"ref_codon":"ACA","aa":30,"terminal":false},{"gene":"pol","copy_alignment":0,"strand":"-","positions":[3452958,3452957,3452956],"ref_codon":"GAA","aa":31,"terminal":false},{"gene":"pol","copy_alignment":0,"strand":"-","positions":[3452955,3452954,3452953],"ref_codon":"AAG","aa":32,"terminal":false},{"gene":"pol","copy_alignment":0,"strand":"-","positions":[3452952,3452951,3452950],"ref_codon":"CCT","aa":33,"terminal":false},{"gene":"pol","copy_alignment":0,"strand":"-","positions":[3452949,3452948,3452947],"ref_codon":"GTA","aa":34,"terminal":false},{"gene":"pol","copy_alignment":0,"strand":"-","positions":[3452946,3452945,3452944],"ref_codon":"TGG","aa":35,"terminal":false},{"gene":"pol","copy_alignment":0,"strand":"-","positions":[3452943,3452942,3452941],"ref_codon":"GTA","aa":36,"terminal":false},{"gene":"pol","copy_alignment":0,"strand":"-","positions":[3452940,3452939,3452938],"ref_codon":"AAT","aa":37,"terminal":false},{"gene":"pol","copy_alignment":0,"strand":"-","positions":[3452937,3452936,3452935],"ref_codon":"CAG","aa":38,"terminal":false},{"gene":"pol","copy_alignment":0,"strand":"-","positions":[3452934,3452933,3452932],"ref_codon":"TGG","aa":39,"terminal":false},{"gene":"pol","copy_alignment":0,"strand":"-","positions":[3452931,3452930,3452929],"ref_codon":"CCA","aa":40,"terminal":false},{"gene":"pol","copy_alignment":0,"strand":"-","positions":[3452928,3452927,3452926],"ref_codon":"CTA","aa":41,"terminal":false},{"gene":"pol","copy_alignment":0,"strand":"-","positions":[3452925,3452924,3452923],"ref_codon":"CCA","aa":42,"terminal":false},{"gene":"pol","copy_alignment":0,"strand":"-","positions":[3452922,3452921,3452920],"ref_codon":"AAA","aa":43,"terminal":false},{"gene":"pol","copy_alignment":0,"strand":"-","positions":[3452919,3452918,3452917],"ref_codon":"CAA","aa":44,"terminal":false},{"gene":"pol","copy_alignment":0,"strand":"-","positions":[3452916,3452915,3452914],"ref_codon":"AAG","aa":45,"terminal":false},{"gene":"pol","copy_alignment":0,"strand":"-","positions":[3452913,3452912,3452911],"ref_codon":"CTG","aa":46,"terminal":false},{"gene":"pol","copy_alignment":0,"strand":"-","positions":[3452910,3452909,3452908],"ref_codon":"GAG","aa":47,"terminal":false},{"gene":"pol","copy_alignment":0,"strand":"-","positions":[3452907,3452906,3452905],"ref_codon":"GCC","aa":48,"terminal":false},{"gene":"pol","copy_alignment":0,"strand":"-","positions":[3452904,3452903,3452902],"ref_codon":"TTA","aa":49,"terminal":false},{"gene":"pol","copy_alignment":0,"strand":"-","positions":[3452901,3452900,3452899],"ref_codon":"CAC","aa":50,"terminal":false},{"gene":"pol","copy_alignment":0,"strand":"-","positions":[3452898,3452897,3452896],"ref_codon":"TTA","aa":51,"terminal":false},{"gene":"pol","copy_alignment":0,"strand":"-","positions":[3452895,3452894,3452893],"ref_codon":"TTG","aa":52,"terminal":false},{"gene":"pol","copy_alignment":0,"strand":"-","positions":[3452892,3452891,3452890],"ref_codon":"GCA","aa":53,"terminal":false},{"gene":"pol","copy_alignment":0,"strand":"-","positions":[3452889,3452888,3452887],"ref_codon":"AAA","aa":54,"terminal":false},{"gene":"pol","copy_alignment":0,"strand":"-","positions":[3452886,3452885,3452884],"ref_codon":"GAA","aa":55,"terminal":false},{"gene":"pol","copy_alignment":0,"strand":"-","positions":[3452883,3452882,3452881],"ref_codon":"CAA","aa":56,"terminal":false},{"gene":"pol","copy_alignment":0,"strand":"-","positions":[3452880,3452879,3452878],"ref_codon":"TTA","aa":57,"terminal":false},{"gene":"pol","copy_alignment":0,"strand":"-","positions":[3452877,3452876,3452875],"ref_codon":"GAA","aa":58,"terminal":false},{"gene":"pol","copy_alignment":0,"strand":"-","positions":[3452874,3452873,3452872],"ref_codon":"AAG","aa":59,"terminal":false},{"gene":"pol","copy_alignment":0,"strand":"-","positions":[3452871,3452870,3452869],"ref_codon":"CAT","aa":64,"terminal":false},{"gene":"pol","copy_alignment":0,"strand":"-","positions":[3452868,3452867,3452866],"ref_codon":"TCA","aa":65,"terminal":false},{"gene":"pol","copy_alignment":0,"strand":"-","positions":[3452865,3452864,3452863],"ref_codon":"TTT","aa":66,"terminal":false},{"gene":"pol","copy_alignment":0,"strand":"-","positions":[3452862,3452861,3452860],"ref_codon":"TCG","aa":67,"terminal":false},{"gene":"pol","copy_alignment":0,"strand":"-","positions":[3452859,3452858,3452857],"ref_codon":"CCT","aa":68,"terminal":false},{"gene":"pol","copy_alignment":0,"strand":"-","positions":[3452856,3452855,3452854],"ref_codon":"TGG","aa":69,"terminal":false},{"gene":"pol","copy_alignment":0,"strand":"-","positions":[3452853,3452852,3452851],"ref_codon":"AAT","aa":70,"terminal":false},{"gene":"pol","copy_alignment":0,"strand":"-","positions":[3452850,3452849,3452848],"ref_codon":"TCT","aa":71,"terminal":false},{"gene":"pol","copy_alignment":0,"strand":"-","positions":[3452847,3452846,3452845],"ref_codon":"GTG","aa":73,"terminal":false},{"gene":"pol","copy_alignment":0,"strand":"-","positions":[3452844,3452843,3452842],"ref_codon":"TTT","aa":74,"terminal":false},{"gene":"pol","copy_alignment":0,"strand":"-","positions":[3452841,3452840,3452839],"ref_codon":"GTA","aa":75,"terminal":false},{"gene":"pol","copy_alignment":0,"strand":"-","positions":[3452838,3452837,3452836],"ref_codon":"ATT","aa":76,"terminal":false},{"gene":"pol","copy_alignment":0,"strand":"-","positions":[3452835,3452834,3452833],"ref_codon":"CAG","aa":77,"terminal":false},{"gene":"pol","copy_alignment":0,"strand":"-","positions":[3452832,3452831,3452830],"ref_codon":"AAA","aa":78,"terminal":false},{"gene":"pol","copy_alignment":0,"strand":"-","positions":[3452829,3452828,3452827],"ref_codon":"AAA","aa":79,"terminal":false},{"gene":"pol","copy_alignment":0,"strand":"-","positions":[3452826,3452825,3452824],"ref_codon":"TCA","aa":80,"terminal":false},{"gene":"pol","copy_alignment":0,"strand":"-","positions":[3452823,3452822,3452821],"ref_codon":"TGC","aa":81,"terminal":false},{"gene":"pol","copy_alignment":0,"strand":"-","positions":[3452820,3452819,3452818],"ref_codon":"AGA","aa":82,"terminal":false},{"gene":"pol","copy_alignment":0,"strand":"-","positions":[3452817,3452816,3452815],"ref_codon":"TGG","aa":83,"terminal":false},{"gene":"pol","copy_alignment":0,"strand":"-","positions":[3452814,3452813,3452812],"ref_codon":"CAC","aa":84,"terminal":false},{"gene":"pol","copy_alignment":0,"strand":"-","positions":[3452811,3452810,3452809],"ref_codon":"ATG","aa":85,"terminal":false},{"gene":"pol","copy_alignment":0,"strand":"-","positions":[3452808,3452807,3452806],"ref_codon":"CTA","aa":86,"terminal":false},{"gene":"pol","copy_alignment":0,"strand":"-","positions":[3452805,3452804,3452803],"ref_codon":"ACT","aa":87,"terminal":false},{"gene":"pol","copy_alignment":0,"strand":"-","positions":[3452802,3452801,3452800],"ref_codon":"GAT","aa":88,"terminal":false},{"gene":"pol","copy_alignment":0,"strand":"-","positions":[3452799,3452798,3452797],"ref_codon":"TTA","aa":89,"terminal":false},{"gene":"pol","copy_alignment":0,"strand":"-","positions":[3452796,3452795,3452794],"ref_codon":"AGA","aa":90,"terminal":false},{"gene":"pol","copy_alignment":0,"strand":"-","positions":[3452793,3452792,3452791],"ref_codon":"GCT","aa":91,"terminal":false},{"gene":"pol","copy_alignment":0,"strand":"-","positions":[3452790,3452789,3452788],"ref_codon":"GTT","aa":92,"terminal":false},{"gene":"pol","copy_alignment":0,"strand":"-","positions":[3452787,3452786,3452785],"ref_codon":"AAT","aa":93,"terminal":false},{"gene":"pol","copy_alignment":0,"strand":"-","positions":[3452784,3452783,3452782],"ref_codon":"GCA","aa":94,"terminal":false},{"gene":"pol","copy_alignment":0,"strand":"-","positions":[3452781,3452780,3452779],"ref_codon":"ATA","aa":95,"terminal":false},{"gene":"pol","copy_alignment":0,"strand":"-","positions":[3452778,3452777,3452776],"ref_codon":"ATT","aa":96,"terminal":false},{"gene":"pol","copy_alignment":0,"strand":"-","positions":[3452775,3452774,3452773],"ref_codon":"CAA","aa":97,"terminal":false},{"gene":"pol","copy_alignment":0,"strand":"-","positions":[3452772,3452771,3452770],"ref_codon":"CCC","aa":98,"terminal":false},{"gene":"pol","copy_alignment":0,"strand":"-","positions":[3452769,3452768,3452767],"ref_codon":"ATG","aa":99,"terminal":false},{"gene":"pol","copy_alignment":0,"strand":"-","positions":[3452766,3452765,3452764],"ref_codon":"GGG","aa":100,"terminal":false},{"gene":"pol","copy_alignment":0,"strand":"-","positions":[3452763,3452762,3452761],"ref_codon":"CCT","aa":101,"terminal":false},{"gene":"pol","copy_alignment":0,"strand":"-","positions":[3452760,3452759,3452758],"ref_codon":"CTC","aa":102,"terminal":false},{"gene":"pol","copy_alignment":0,"strand":"-","positions":[3452757,3452756,3452755],"ref_codon":"CAA","aa":103,"terminal":false},{"gene":"pol","copy_alignment":0,"strand":"-","positions":[3452754,3452753,3452752],"ref_codon":"CCT","aa":104,"terminal":false},{"gene":"pol","copy_alignment":0,"strand":"-","positions":[3452751,3452750,3452749],"ref_codon":"GGG","aa":105,"terminal":false},{"gene":"pol","copy_alignment":0,"strand":"-","positions":[3452748,3452747,3452746],"ref_codon":"CTG","aa":106,"terminal":false},{"gene":"pol","copy_alignment":0,"strand":"-","positions":[3452745,3452744,3452743],"ref_codon":"CCC","aa":107,"terminal":false},{"gene":"pol","copy_alignment":0,"strand":"-","positions":[3452742,3452741,3452740],"ref_codon":"TCT","aa":108,"terminal":false},{"gene":"pol","copy_alignment":0,"strand":"-","positions":[3452739,3452738,3452737],"ref_codon":"CCA","aa":109,"terminal":false},{"gene":"pol","copy_alignment":0,"strand":"-","positions":[3452736,3452735,3452734],"ref_codon":"GCC","aa":110,"terminal":false},{"gene":"pol","copy_alignment":0,"strand":"-","positions":[3452733,3452732,3452731],"ref_codon":"ATG","aa":111,"terminal":false},{"gene":"pol","copy_alignment":0,"strand":"-","positions":[3452730,3452729,3452728],"ref_codon":"ATC","aa":112,"terminal":false},{"gene":"pol","copy_alignment":0,"strand":"-","positions":[3452727,3452726,3452725],"ref_codon":"CCC","aa":113,"terminal":false},{"gene":"pol","copy_alignment":0,"strand":"-","positions":[3452724,3452723,3452722],"ref_codon":"AAA","aa":114,"terminal":false},{"gene":"pol","copy_alignment":0,"strand":"-","positions":[3452721,3452720,3452719],"ref_codon":"GAT","aa":115,"terminal":false},{"gene":"pol","copy_alignment":0,"strand":"-","positions":[3452718,3452717,3452716],"ref_codon":"TGG","aa":116,"terminal":false},{"gene":"pol","copy_alignment":0,"strand":"-","positions":[3452715,3452714,3452713],"ref_codon":"CCT","aa":117,"terminal":false},{"gene":"pol","copy_alignment":0,"strand":"-","positions":[3452712,3452711,3452710],"ref_codon":"TTG","aa":118,"terminal":false},{"gene":"pol","copy_alignment":0,"strand":"-","positions":[3452709,3452708,3452707],"ref_codon":"ATT","aa":119,"terminal":false},{"gene":"pol","copy_alignment":0,"strand":"-","positions":[3452706,3452705,3452704],"ref_codon":"ATA","aa":120,"terminal":false},{"gene":"pol","copy_alignment":0,"strand":"-","positions":[3452703,3452702,3452701],"ref_codon":"ATT","aa":121,"terminal":false},{"gene":"pol","copy_alignment":0,"strand":"-","positions":[3452700,3452699,3452698],"ref_codon":"GAT","aa":122,"terminal":false},{"gene":"pol","copy_alignment":0,"strand":"-","positions":[3452697,3452696,3452695],"ref_codon":"CTG","aa":123,"terminal":false},{"gene":"pol","copy_alignment":0,"strand":"-","positions":[3452694,3452693,3452692],"ref_codon":"AAG","aa":124,"terminal":false},{"gene":"pol","copy_alignment":0,"strand":"-","positions":[3452691,3452690,3452689],"ref_codon":"TAT","aa":125,"terminal":false},{"gene":"pol","copy_alignment":0,"strand":"-","positions":[3452688,3452687,3452686],"ref_codon":"TGC","aa":126,"terminal":false},{"gene":"pol","copy_alignment":0,"strand":"-","positions":[3452685,3452684,3452683],"ref_codon":"TTT","aa":127,"terminal":false},{"gene":"pol","copy_alignment":0,"strand":"-","positions":[3452682,3452681,3452680],"ref_codon":"TTT","aa":128,"terminal":false},{"gene":"pol","copy_alignment":0,"strand":"-","positions":[3452679,3452678,3452677],"ref_codon":"ACC","aa":129,"terminal":false},{"gene":"pol","copy_alignment":0,"strand":"-","positions":[3452676,3452675,3452674],"ref_codon":"ATT","aa":130,"terminal":false},{"gene":"pol","copy_alignment":0,"strand":"-","positions":[3452673,3452672,3452671],"ref_codon":"CTT","aa":131,"terminal":false},{"gene":"pol","copy_alignment":0,"strand":"-","positions":[3452670,3452669,3452668],"ref_codon":"CTG","aa":132,"terminal":false},{"gene":"pol","copy_alignment":0,"strand":"-","positions":[3452667,3452666,3452665],"ref_codon":"GCA","aa":133,"terminal":false},{"gene":"pol","copy_alignment":0,"strand":"-","positions":[3452664,3452663,3452662],"ref_codon":"AAA","aa":134,"terminal":false},{"gene":"pol","copy_alignment":0,"strand":"-","positions":[3452661,3452660,3452659],"ref_codon":"CAG","aa":135,"terminal":false},{"gene":"pol","copy_alignment":0,"strand":"-","positions":[3452658,3452657,3452656],"ref_codon":"GAT","aa":136,"terminal":false},{"gene":"pol","copy_alignment":0,"strand":"-","positions":[3452655,3452654,3452653],"ref_codon":"TTT","aa":137,"terminal":false},{"gene":"pol","copy_alignment":0,"strand":"-","positions":[3452652,3452651,3452650],"ref_codon":"GAA","aa":138,"terminal":false},{"gene":"pol","copy_alignment":0,"strand":"-","positions":[3452649,3452648,3452647],"ref_codon":"AAA","aa":139,"terminal":false},{"gene":"pol","copy_alignment":0,"strand":"-","positions":[3452646,3452645,3452644],"ref_codon":"TTT","aa":140,"terminal":false},{"gene":"pol","copy_alignment":0,"strand":"-","positions":[3452643,3452642,3452641],"ref_codon":"GCT","aa":141,"terminal":false},{"gene":"pol","copy_alignment":0,"strand":"-","positions":[3452640,3452639,3452638],"ref_codon":"TTT","aa":142,"terminal":false},{"gene":"pol","copy_alignment":0,"strand":"-","positions":[3452637,3452636,3452635],"ref_codon":"ACT","aa":143,"terminal":false},{"gene":"pol","copy_alignment":0,"strand":"-","positions":[3452634,3452633,3452632],"ref_codon":"ATA","aa":144,"terminal":false},{"gene":"pol","copy_alignment":0,"strand":"-","positions":[3452631,3452630,3452629],"ref_codon":"CCA","aa":145,"terminal":false},{"gene":"pol","copy_alignment":0,"strand":"-","positions":[3452628,3452627,3452626],"ref_codon":"GCC","aa":146,"terminal":false},{"gene":"pol","copy_alignment":0,"strand":"-","positions":[3452625,3452624,3452623],"ref_codon":"ATA","aa":147,"terminal":false},{"gene":"pol","copy_alignment":0,"strand":"-","positions":[3452622,3452621,3452620],"ref_codon":"AAT","aa":148,"terminal":false},{"gene":"pol","copy_alignment":0,"strand":"-","positions":[3452619,3452618,3452617],"ref_codon":"AAT","aa":149,"terminal":false},{"gene":"pol","copy_alignment":0,"strand":"-","positions":[3452616,3452615,3452614],"ref_codon":"AAA","aa":150,"terminal":false},{"gene":"pol","copy_alignment":0,"strand":"-","positions":[3452613,3452612,3452611],"ref_codon":"GAA","aa":151,"terminal":false},{"gene":"pol","copy_alignment":0,"strand":"-","positions":[3452610,3452609,3452608],"ref_codon":"CGA","aa":152,"terminal":false},{"gene":"pol","copy_alignment":0,"strand":"-","positions":[3452607,3452606,3452605],"ref_codon":"GCC","aa":153,"terminal":false},{"gene":"pol","copy_alignment":0,"strand":"-","positions":[3452604,3452603,3452602],"ref_codon":"ACT","aa":154,"terminal":false},{"gene":"pol","copy_alignment":0,"strand":"-","positions":[3452601,3452600,3452599],"ref_codon":"AGA","aa":155,"terminal":false},{"gene":"pol","copy_alignment":0,"strand":"-","positions":[3452598,3452597,3452596],"ref_codon":"TTT","aa":156,"terminal":false},{"gene":"pol","copy_alignment":0,"strand":"-","positions":[3452595,3452594,3452593],"ref_codon":"CAG","aa":157,"terminal":false},{"gene":"pol","copy_alignment":0,"strand":"-","positions":[3452592,3452591,3452590],"ref_codon":"TGG","aa":158,"terminal":false},{"gene":"pol","copy_alignment":0,"strand":"-","positions":[3452589,3452588,3452587],"ref_codon":"AAA","aa":159,"terminal":false},{"gene":"pol","copy_alignment":0,"strand":"-","positions":[3452586,3452585,3452584],"ref_codon":"CTG","aa":160,"terminal":false},{"gene":"pol","copy_alignment":0,"strand":"-","positions":[3452583,3452582,3452581],"ref_codon":"TTG","aa":161,"terminal":false},{"gene":"pol","copy_alignment":0,"strand":"-","positions":[3452580,3452579,3452578],"ref_codon":"CCT","aa":162,"terminal":false},{"gene":"pol","copy_alignment":0,"strand":"-","positions":[3452577,3452576,3452575],"ref_codon":"CAG","aa":163,"terminal":false},{"gene":"pol","copy_alignment":0,"strand":"-","positions":[3452574,3452573,3452572],"ref_codon":"GGA","aa":164,"terminal":false},{"gene":"pol","copy_alignment":0,"strand":"-","positions":[3452571,3452570,3452569],"ref_codon":"ATG","aa":165,"terminal":false},{"gene":"pol","copy_alignment":0,"strand":"-","positions":[3452568,3452567,3452566],"ref_codon":"CTT","aa":166,"terminal":false},{"gene":"pol","copy_alignment":0,"strand":"-","positions":[3452565,3452564,3452563],"ref_codon":"AAT","aa":167,"terminal":false},{"gene":"pol","copy_alignment":0,"strand":"-","positions":[3452562,3452561,3452560],"ref_codon":"AGT","aa":168,"terminal":false},{"gene":"pol","copy_alignment":0,"strand":"-","positions":[3452559,3452558,3452557],"ref_codon":"CCA","aa":169,"terminal":false},{"gene":"pol","copy_alignment":0,"strand":"-","positions":[3452556,3452555,3452554],"ref_codon":"ACT","aa":170,"terminal":false},{"gene":"pol","copy_alignment":0,"strand":"-","positions":[3452553,3452552,3452551],"ref_codon":"ATT","aa":171,"terminal":false},{"gene":"pol","copy_alignment":0,"strand":"-","positions":[3452550,3452549,3452548],"ref_codon":"TGT","aa":172,"terminal":false},{"gene":"pol","copy_alignment":0,"strand":"-","positions":[3452547,3452546,3452545],"ref_codon":"CAG","aa":173,"terminal":false},{"gene":"pol","copy_alignment":0,"strand":"-","positions":[3452544,3452543,3452542],"ref_codon":"ACT","aa":174,"terminal":false},{"gene":"pol","copy_alignment":0,"strand":"-","positions":[3452541,3452540,3452539],"ref_codon":"TTT","aa":175,"terminal":false},{"gene":"pol","copy_alignment":0,"strand":"-","positions":[3452538,3452537,3452536],"ref_codon":"GTA","aa":176,"terminal":false},{"gene":"pol","copy_alignment":0,"strand":"-","positions":[3452535,3452534,3452533],"ref_codon":"GCT","aa":177,"terminal":false},{"gene":"pol","copy_alignment":0,"strand":"-","positions":[3452532,3452531,3452530],"ref_codon":"CAA","aa":178,"terminal":false},{"gene":"pol","copy_alignment":0,"strand":"-","positions":[3452529,3452528,3452527],"ref_codon":"GTT","aa":179,"terminal":false},{"gene":"pol","copy_alignment":0,"strand":"-","positions":[3452526,3452525,3452524],"ref_codon":"CTT","aa":180,"terminal":false},{"gene":"pol","copy_alignment":0,"strand":"-","positions":[3452523,3452522,3452521],"ref_codon":"CAA","aa":181,"terminal":false},{"gene":"pol","copy_alignment":0,"strand":"-","positions":[3452520,3452519,3452518],"ref_codon":"CCA","aa":182,"terminal":false},{"gene":"pol","copy_alignment":0,"strand":"-","positions":[3452517,3452516,3452515],"ref_codon":"GTT","aa":183,"terminal":false},{"gene":"pol","copy_alignment":0,"strand":"-","positions":[3452514,3452513,3452512],"ref_codon":"AGA","aa":184,"terminal":false},{"gene":"pol","copy_alignment":0,"strand":"-","positions":[3452511,3452510,3452509],"ref_codon":"GAC","aa":185,"terminal":false},{"gene":"pol","copy_alignment":0,"strand":"-","positions":[3452508,3452507,3452506],"ref_codon":"AAG","aa":186,"terminal":false},{"gene":"pol","copy_alignment":0,"strand":"-","positions":[3452505,3452504,3452503],"ref_codon":"TTT","aa":187,"terminal":false},{"gene":"pol","copy_alignment":0,"strand":"-","positions":[3452502,3452501,3452500],"ref_codon":"TCA","aa":188,"terminal":false},{"gene":"pol","copy_alignment":0,"strand":"-","positions":[3452499,3452498,3452497],"ref_codon":"GAC","aa":189,"terminal":false},{"gene":"pol","copy_alignment":0,"strand":"-","positions":[3452496,3452495,3452494],"ref_codon":"TGT","aa":190,"terminal":false},{"gene":"pol","copy_alignment":0,"strand":"-","positions":[3452493,3452492,3452491],"ref_codon":"TAT","aa":191,"terminal":false},{"gene":"pol","copy_alignment":0,"strand":"-","positions":[3452490,3452489,3452488],"ref_codon":"ATC","aa":192,"terminal":false},{"gene":"pol","copy_alignment":0,"strand":"-","positions":[3452487,3452486,3452485],"ref_codon":"ATT","aa":193,"terminal":false},{"gene":"pol","copy_alignment":0,"strand":"-","positions":[3452484,3452483,3452482],"ref_codon":"CAT","aa":194,"terminal":false},{"gene":"pol","copy_alignment":0,"strand":"-","positions":[3452481,3452480,3452479],"ref_codon":"TAT","aa":195,"terminal":false},{"gene":"pol","copy_alignment":0,"strand":"-","positions":[3452478,3452477,3452476],"ref_codon":"GTT","aa":196,"terminal":false},{"gene":"pol","copy_alignment":0,"strand":"-","positions":[3452475,3452474,3452473],"ref_codon":"GAT","aa":197,"terminal":false},{"gene":"pol","copy_alignment":0,"strand":"-","positions":[3452472,3452471,3452470],"ref_codon":"GAT","aa":198,"terminal":false},{"gene":"pol","copy_alignment":0,"strand":"-","positions":[3452469,3452468,3452467],"ref_codon":"ATT","aa":199,"terminal":false},{"gene":"pol","copy_alignment":0,"strand":"-","positions":[3452466,3452465,3452464],"ref_codon":"TTG","aa":200,"terminal":false},{"gene":"pol","copy_alignment":0,"strand":"-","positions":[3452463,3452462,3452461],"ref_codon":"TGT","aa":201,"terminal":false},{"gene":"pol","copy_alignment":0,"strand":"-","positions":[3452460,3452459,3452458],"ref_codon":"GCT","aa":202,"terminal":false},{"gene":"pol","copy_alignment":0,"strand":"-","positions":[3452457,3452456,3452455],"ref_codon":"GCA","aa":203,"terminal":false},{"gene":"pol","copy_alignment":0,"strand":"-","positions":[3452454,3452453,3452452],"ref_codon":"GAA","aa":204,"terminal":false},{"gene":"pol","copy_alignment":0,"strand":"-","positions":[3452451,3452450,3452449],"ref_codon":"ACA","aa":205,"terminal":false},{"gene":"pol","copy_alignment":0,"strand":"-","positions":[3452448,3452447,3452446],"ref_codon":"AGA","aa":206,"terminal":false},{"gene":"pol","copy_alignment":0,"strand":"-","positions":[3452445,3452444,3452443],"ref_codon":"GAC","aa":207,"terminal":false},{"gene":"pol","copy_alignment":0,"strand":"-","positions":[3452442,3452441,3452440],"ref_codon":"AAA","aa":208,"terminal":false},{"gene":"pol","copy_alignment":0,"strand":"-","positions":[3452439,3452438,3452437],"ref_codon":"TTA","aa":209,"terminal":false},{"gene":"pol","copy_alignment":0,"strand":"-","positions":[3452436,3452435,3452434],"ref_codon":"ATT","aa":210,"terminal":false},{"gene":"pol","copy_alignment":0,"strand":"-","positions":[3452433,3452432,3452431],"ref_codon":"GAC","aa":211,"terminal":false},{"gene":"pol","copy_alignment":0,"strand":"-","positions":[3452430,3452429,3452428],"ref_codon":"TGT","aa":212,"terminal":false},{"gene":"pol","copy_alignment":0,"strand":"-","positions":[3452427,3452426,3452425],"ref_codon":"TAC","aa":213,"terminal":false},{"gene":"pol","copy_alignment":0,"strand":"-","positions":[3452424,3452423,3452422],"ref_codon":"ACA","aa":214,"terminal":false},{"gene":"pol","copy_alignment":0,"strand":"-","positions":[3452421,3452420,3452419],"ref_codon":"TTT","aa":215,"terminal":false},{"gene":"pol","copy_alignment":0,"strand":"-","positions":[3452418,3452417,3452416],"ref_codon":"CTG","aa":216,"terminal":false},{"gene":"pol","copy_alignment":0,"strand":"-","positions":[3452415,3452414,3452413],"ref_codon":"CAG","aa":217,"terminal":false},{"gene":"pol","copy_alignment":0,"strand":"-","positions":[3452412,3452411,3452410],"ref_codon":"ACA","aa":218,"terminal":false},{"gene":"pol","copy_alignment":0,"strand":"-","positions":[3452409,3452408,3452407],"ref_codon":"GAG","aa":219,"terminal":false},{"gene":"pol","copy_alignment":0,"strand":"-","positions":[3452406,3452405,3452404],"ref_codon":"GTT","aa":220,"terminal":false},{"gene":"pol","copy_alignment":0,"strand":"-","positions":[3452403,3452402,3452401],"ref_codon":"GCA","aa":221,"terminal":false},{"gene":"pol","copy_alignment":0,"strand":"-","positions":[3452400,3452399,3452398],"ref_codon":"AAC","aa":222,"terminal":false},{"gene":"pol","copy_alignment":0,"strand":"-","positions":[3452397,3452396,3452395],"ref_codon":"GCA","aa":223,"terminal":false},{"gene":"pol","copy_alignment":0,"strand":"-","positions":[3452394,3452393,3452392],"ref_codon":"GGC","aa":224,"terminal":false},{"gene":"pol","copy_alignment":0,"strand":"-","positions":[3452391,3452390,3452389],"ref_codon":"CTG","aa":225,"terminal":false},{"gene":"pol","copy_alignment":0,"strand":"-","positions":[3452388,3452387,3452386],"ref_codon":"ACA","aa":226,"terminal":false},{"gene":"pol","copy_alignment":0,"strand":"-","positions":[3452385,3452384,3452383],"ref_codon":"ATA","aa":227,"terminal":false},{"gene":"pol","copy_alignment":0,"strand":"-","positions":[3452382,3452381,3452380],"ref_codon":"GCA","aa":228,"terminal":false},{"gene":"pol","copy_alignment":0,"strand":"-","positions":[3452379,3452378,3452377],"ref_codon":"TCT","aa":229,"terminal":false},{"gene":"pol","copy_alignment":0,"strand":"-","positions":[3452376,3452375,3452374],"ref_codon":"GAT","aa":230,"terminal":false},{"gene":"pol","copy_alignment":0,"strand":"-","positions":[3452373,3452372,3452371],"ref_codon":"AAG","aa":231,"terminal":false},{"gene":"pol","copy_alignment":0,"strand":"-","positions":[3452370,3452369,3452368],"ref_codon":"ATC","aa":232,"terminal":false},{"gene":"pol","copy_alignment":0,"strand":"-","positions":[3452367,3452366,3452365],"ref_codon":"CAG","aa":233,"terminal":false},{"gene":"pol","copy_alignment":0,"strand":"-","positions":[3452364,3452363,3452362],"ref_codon":"ACC","aa":234,"terminal":false},{"gene":"pol","copy_alignment":0,"strand":"-","positions":[3452361,3452360,3452359],"ref_codon":"TCC","aa":235,"terminal":false},{"gene":"pol","copy_alignment":0,"strand":"-","positions":[3452358,3452357,3452356],"ref_codon":"ACT","aa":236,"terminal":false},{"gene":"pol","copy_alignment":0,"strand":"-","positions":[3452355,3452354,3452353],"ref_codon":"CCT","aa":237,"terminal":false},{"gene":"pol","copy_alignment":0,"strand":"-","positions":[3452352,3452351,3452350],"ref_codon":"TTT","aa":238,"terminal":false},{"gene":"pol","copy_alignment":0,"strand":"-","positions":[3452349,3452348,3452347],"ref_codon":"CAT","aa":239,"terminal":false},{"gene":"pol","copy_alignment":0,"strand":"-","positions":[3452346,3452345,3452344],"ref_codon":"TAT","aa":240,"terminal":false},{"gene":"pol","copy_alignment":0,"strand":"-","positions":[3452343,3452342,3452341],"ref_codon":"TTG","aa":241,"terminal":false},{"gene":"pol","copy_alignment":0,"strand":"-","positions":[3452340,3452339,3452338],"ref_codon":"GGA","aa":242,"terminal":false},{"gene":"pol","copy_alignment":0,"strand":"-","positions":[3452337,3452336,3452335],"ref_codon":"ATG","aa":243,"terminal":false},{"gene":"pol","copy_alignment":0,"strand":"-","positions":[3452334,3452333,3452332],"ref_codon":"CAG","aa":244,"terminal":false},{"gene":"pol","copy_alignment":0,"strand":"-","positions":[3452331,3452330,3452329],"ref_codon":"GTA","aa":245,"terminal":false},{"gene":"pol","copy_alignment":0,"strand":"-","positions":[3452328,3452327,3452326],"ref_codon":"GAG","aa":246,"terminal":false},{"gene":"pol","copy_alignment":0,"strand":"-","positions":[3452325,3452324,3452323],"ref_codon":"GAG","aa":247,"terminal":false},{"gene":"pol","copy_alignment":0,"strand":"-","positions":[3452322,3452321,3452320],"ref_codon":"AGA","aa":248,"terminal":false},{"gene":"pol","copy_alignment":0,"strand":"-","positions":[3452319,3452318,3452317],"ref_codon":"AAA","aa":249,"terminal":false},{"gene":"pol","copy_alignment":0,"strand":"-","positions":[3452316,3452315,3452314],"ref_codon":"ATT","aa":250,"terminal":false},{"gene":"pol","copy_alignment":0,"strand":"-","positions":[3452313,3452312,3452311],"ref_codon":"AAA","aa":251,"terminal":false},{"gene":"pol","copy_alignment":0,"strand":"-","positions":[3452310,3452309,3452308],"ref_codon":"CCA","aa":252,"terminal":false},{"gene":"pol","copy_alignment":0,"strand":"-","positions":[3452307,3452306,3452305],"ref_codon":"CAA","aa":253,"terminal":false},{"gene":"pol","copy_alignment":0,"strand":"-","positions":[3452304,3452303,3452302],"ref_codon":"AAA","aa":254,"terminal":false},{"gene":"pol","copy_alignment":0,"strand":"-","positions":[3452301,3452300,3452299],"ref_codon":"GTA","aa":255,"terminal":false},{"gene":"pol","copy_alignment":0,"strand":"-","positions":[3452298,3452297,3452296],"ref_codon":"GAA","aa":256,"terminal":false},{"gene":"pol","copy_alignment":0,"strand":"-","positions":[3452295,3452294,3452293],"ref_codon":"ATA","aa":257,"terminal":false},{"gene":"pol","copy_alignment":0,"strand":"-","positions":[3452292,3452291,3452290],"ref_codon":"AGA","aa":258,"terminal":false},{"gene":"pol","copy_alignment":0,"strand":"-","positions":[3452289,3452288,3452287],"ref_codon":"AAA","aa":259,"terminal":false},{"gene":"pol","copy_alignment":0,"strand":"-","positions":[3452286,3452285,3452284],"ref_codon":"GAC","aa":260,"terminal":false},{"gene":"pol","copy_alignment":0,"strand":"-","positions":[3452283,3452282,3452281],"ref_codon":"ACA","aa":261,"terminal":false},{"gene":"pol","copy_alignment":0,"strand":"-","positions":[3452280,3452279,3452278],"ref_codon":"TTA","aa":262,"terminal":false},{"gene":"pol","copy_alignment":0,"strand":"-","positions":[3452277,3452276,3452275],"ref_codon":"AGA","aa":263,"terminal":false},{"gene":"pol","copy_alignment":0,"strand":"-","positions":[3452274,3452273,3452272],"ref_codon":"ACA","aa":264,"terminal":false},{"gene":"pol","copy_alignment":0,"strand":"-","positions":[3452271,3452270,3452269],"ref_codon":"TTA","aa":265,"terminal":false},{"gene":"pol","copy_alignment":0,"strand":"-","positions":[3452268,3452267,3452266],"ref_codon":"AAT","aa":266,"terminal":false},{"gene":"pol","copy_alignment":0,"strand":"-","positions":[3452265,3452264,3452263],"ref_codon":"GAC","aa":267,"terminal":false},{"gene":"pol","copy_alignment":0,"strand":"-","positions":[3452260,3452259,3452258],"ref_codon":"CAA","aa":269,"terminal":false},{"gene":"pol","copy_alignment":0,"strand":"-","positions":[3452257,3452256,3452255],"ref_codon":"AAA","aa":270,"terminal":false},{"gene":"pol","copy_alignment":0,"strand":"-","positions":[3452254,3452253,3452252],"ref_codon":"TTA","aa":271,"terminal":false},{"gene":"pol","copy_alignment":0,"strand":"-","positions":[3452251,3452250,3452249],"ref_codon":"CTA","aa":272,"terminal":false},{"gene":"pol","copy_alignment":0,"strand":"-","positions":[3452248,3452247,3452246],"ref_codon":"GGA","aa":273,"terminal":false},{"gene":"pol","copy_alignment":0,"strand":"-","positions":[3452245,3452244,3452243],"ref_codon":"GAT","aa":274,"terminal":false},{"gene":"pol","copy_alignment":0,"strand":"-","positions":[3452242,3452241,3452240],"ref_codon":"ATT","aa":275,"terminal":false},{"gene":"pol","copy_alignment":0,"strand":"-","positions":[3452239,3452238,3452237],"ref_codon":"AAT","aa":276,"terminal":false},{"gene":"pol","copy_alignment":0,"strand":"-","positions":[3452236,3452235,3452234],"ref_codon":"TGG","aa":277,"terminal":false},{"gene":"pol","copy_alignment":0,"strand":"-","positions":[3452233,3452232,3452231],"ref_codon":"ATT","aa":278,"terminal":false},{"gene":"pol","copy_alignment":0,"strand":"-","positions":[3452230,3452229,3452228],"ref_codon":"TAG","aa":279,"terminal":false},{"gene":"pol","copy_alignment":0,"strand":"-","positions":[3452227,3452226,3452225],"ref_codon":"CCA","aa":280,"terminal":false},{"gene":"pol","copy_alignment":0,"strand":"-","positions":[3452224,3452223,3452222],"ref_codon":"ACT","aa":281,"terminal":false},{"gene":"pol","copy_alignment":0,"strand":"-","positions":[3452221,3452220,3452219],"ref_codon":"CTA","aa":282,"terminal":false},{"gene":"pol","copy_alignment":0,"strand":"-","positions":[3452218,3452217,3452216],"ref_codon":"GGC","aa":283,"terminal":false},{"gene":"pol","copy_alignment":0,"strand":"-","positions":[3452215,3452214,3452213],"ref_codon":"ATC","aa":284,"terminal":false},{"gene":"pol","copy_alignment":0,"strand":"-","positions":[3452212,3452211,3452210],"ref_codon":"CCT","aa":285,"terminal":false},{"gene":"pol","copy_alignment":0,"strand":"-","positions":[3452209,3452208,3452207],"ref_codon":"ACT","aa":286,"terminal":false},{"gene":"pol","copy_alignment":0,"strand":"-","positions":[3452206,3452205,3452204],"ref_codon":"TAT","aa":287,"terminal":false},{"gene":"pol","copy_alignment":0,"strand":"-","positions":[3452203,3452202,3452201],"ref_codon":"GCC","aa":288,"terminal":false},{"gene":"pol","copy_alignment":0,"strand":"-","positions":[3452200,3452199,3452198],"ref_codon":"ATG","aa":289,"terminal":false},{"gene":"pol","copy_alignment":0,"strand":"-","positions":[3452197,3452196,3452195],"ref_codon":"TCA","aa":290,"terminal":false},{"gene":"pol","copy_alignment":0,"strand":"-","positions":[3452194,3452193,3452192],"ref_codon":"AAT","aa":291,"terminal":false},{"gene":"pol","copy_alignment":0,"strand":"-","positions":[3452191,3452190,3452189],"ref_codon":"TTG","aa":292,"terminal":false},{"gene":"pol","copy_alignment":0,"strand":"-","positions":[3452188,3452187,3452186],"ref_codon":"TTC","aa":293,"terminal":false},{"gene":"pol","copy_alignment":0,"strand":"-","positions":[3452185,3452184,3452183],"ref_codon":"TCT","aa":294,"terminal":false},{"gene":"pol","copy_alignment":0,"strand":"-","positions":[3452182,3452181,3452180],"ref_codon":"ATC","aa":295,"terminal":false},{"gene":"pol","copy_alignment":0,"strand":"-","positions":[3452179,3452178,3452177],"ref_codon":"TTG","aa":296,"terminal":false},{"gene":"pol","copy_alignment":0,"strand":"-","positions":[3452176,3452175,3452174],"ref_codon":"AGA","aa":297,"terminal":false},{"gene":"pol","copy_alignment":0,"strand":"-","positions":[3452173,3452172,3452171],"ref_codon":"GGG","aa":298,"terminal":false},{"gene":"pol","copy_alignment":0,"strand":"-","positions":[3452170,3452169,3452168],"ref_codon":"GAT","aa":299,"terminal":false},{"gene":"pol","copy_alignment":0,"strand":"-","positions":[3452167,3452166,3452165],"ref_codon":"CCA","aa":300,"terminal":false},{"gene":"pol","copy_alignment":0,"strand":"-","positions":[3452164,3452163,3452162],"ref_codon":"GAC","aa":301,"terminal":false},{"gene":"pol","copy_alignment":0,"strand":"-","positions":[3452161,3452160,3452159],"ref_codon":"TTA","aa":302,"terminal":false},{"gene":"pol","copy_alignment":0,"strand":"-","positions":[3452158,3452157,3452156],"ref_codon":"AAT","aa":303,"terminal":false},{"gene":"pol","copy_alignment":0,"strand":"-","positions":[3452155,3452154,3452153],"ref_codon":"AGT","aa":304,"terminal":false},{"gene":"pol","copy_alignment":0,"strand":"-","positions":[3452152,3452151,3452150],"ref_codon":"AAA","aa":305,"terminal":false},{"gene":"pol","copy_alignment":0,"strand":"-","positions":[3452149,3452148,3452147],"ref_codon":"ATA","aa":306,"terminal":false},{"gene":"pol","copy_alignment":0,"strand":"-","positions":[3452146,3452145,3452144],"ref_codon":"ATA","aa":307,"terminal":false},{"gene":"pol","copy_alignment":0,"strand":"-","positions":[3452143,3452142,3452141],"ref_codon":"TTA","aa":308,"terminal":false},{"gene":"pol","copy_alignment":0,"strand":"-","positions":[3452140,3452139,3452138],"ref_codon":"ACT","aa":309,"terminal":false},{"gene":"pol","copy_alignment":0,"strand":"-","positions":[3452137,3452136,3452135],"ref_codon":"CCA","aa":310,"terminal":false},{"gene":"pol","copy_alignment":0,"strand":"-","positions":[3452134,3452133,3452132],"ref_codon":"GAG","aa":311,"terminal":false},{"gene":"pol","copy_alignment":0,"strand":"-","positions":[3452131,3452130,3452129],"ref_codon":"GCT","aa":312,"terminal":false},{"gene":"pol","copy_alignment":0,"strand":"-","positions":[3452128,3452127,3452126],"ref_codon":"ACT","aa":313,"terminal":false},{"gene":"pol","copy_alignment":0,"strand":"-","positions":[3452125,3452124,3452123],"ref_codon":"AAA","aa":314,"terminal":false},{"gene":"pol","copy_alignment":0,"strand":"-","positions":[3452122,3452121,3452120],"ref_codon":"GAA","aa":315,"terminal":false},{"gene":"pol","copy_alignment":0,"strand":"-","positions":[3452119,3452118,3452117],"ref_codon":"ATA","aa":316,"terminal":false},{"gene":"pol","copy_alignment":0,"strand":"-","positions":[3452116,3452115,3452114],"ref_codon":"GAA","aa":317,"terminal":false},{"gene":"pol","copy_alignment":0,"strand":"-","positions":[3452113,3452112,3452111],"ref_codon":"TTA","aa":318,"terminal":false},{"gene":"pol","copy_alignment":0,"strand":"-","positions":[3452110,3452109,3452108],"ref_codon":"GTT","aa":319,"terminal":false},{"gene":"pol","copy_alignment":0,"strand":"-","positions":[3452107,3452106,3452105],"ref_codon":"GAA","aa":320,"terminal":false},{"gene":"pol","copy_alignment":0,"strand":"-","positions":[3452104,3452103,3452102],"ref_codon":"GAA","aa":321,"terminal":false},{"gene":"pol","copy_alignment":0,"strand":"-","positions":[3452101,3452100,3452099],"ref_codon":"AAA","aa":322,"terminal":false},{"gene":"pol","copy_alignment":0,"strand":"-","positions":[3452098,3452097,3452096],"ref_codon":"ATT","aa":323,"terminal":false},{"gene":"pol","copy_alignment":0,"strand":"-","positions":[3452095,3452094,3452093],"ref_codon":"CAG","aa":324,"terminal":false},{"gene":"pol","copy_alignment":0,"strand":"-","positions":[3452092,3452091,3452090],"ref_codon":"TCA","aa":325,"terminal":false},{"gene":"pol","copy_alignment":0,"strand":"-","positions":[3452089,3452088,3452087],"ref_codon":"GCA","aa":326,"terminal":false},{"gene":"pol","copy_alignment":0,"strand":"-","positions":[3452086,3452085,3452084],"ref_codon":"AAA","aa":327,"terminal":false},{"gene":"pol","copy_alignment":0,"strand":"-","positions":[3452083,3452082,3452081],"ref_codon":"TTA","aa":328,"terminal":false},{"gene":"pol","copy_alignment":0,"strand":"-","positions":[3452080,3452079,3452078],"ref_codon":"AAT","aa":329,"terminal":false},{"gene":"pol","copy_alignment":0,"strand":"-","positions":[3452077,3452076,3452075],"ref_codon":"AGA","aa":330,"terminal":false},{"gene":"pol","copy_alignment":0,"strand":"-","positions":[3452074,3452073,3452072],"ref_codon":"ATA","aa":331,"terminal":false},{"gene":"pol","copy_alignment":0,"strand":"-","positions":[3452071,3452070,3452069],"ref_codon":"GAT","aa":332,"terminal":false},{"gene":"pol","copy_alignment":0,"strand":"-","positions":[3452068,3452067,3452066],"ref_codon":"CAC","aa":333,"terminal":false},{"gene":"pol","copy_alignment":0,"strand":"-","positions":[3452065,3452064,3452063],"ref_codon":"TTA","aa":334,"terminal":false},{"gene":"pol","copy_alignment":0,"strand":"-","positions":[3452062,3452061,3452060],"ref_codon":"GCC","aa":335,"terminal":false},{"gene":"pol","copy_alignment":0,"strand":"-","positions":[3452059,3452058,3452057],"ref_codon":"CCA","aa":336,"terminal":false},{"gene":"pol","copy_alignment":0,"strand":"-","positions":[3452056,3452055,3452054],"ref_codon":"TTC","aa":337,"terminal":false},{"gene":"pol","copy_alignment":0,"strand":"-","positions":[3452053,3452052,3452051],"ref_codon":"CAA","aa":338,"terminal":false},{"gene":"pol","copy_alignment":0,"strand":"-","positions":[3452050,3452049,3452048],"ref_codon":"CTT","aa":339,"terminal":false},{"gene":"pol","copy_alignment":0,"strand":"-","positions":[3452047,3452046,3452045],"ref_codon":"TTA","aa":340,"terminal":false},{"gene":"pol","copy_alignment":0,"strand":"-","positions":[3452044,3452043,3452042],"ref_codon":"ATT","aa":341,"terminal":false},{"gene":"pol","copy_alignment":0,"strand":"-","positions":[3452041,3452040,3452039],"ref_codon":"TTT","aa":342,"terminal":false},{"gene":"pol","copy_alignment":0,"strand":"-","positions":[3452038,3452037,3452036],"ref_codon":"GCT","aa":343,"terminal":false},{"gene":"pol","copy_alignment":0,"strand":"-","positions":[3452035,3452034,3452033],"ref_codon":"ACT","aa":344,"terminal":false},{"gene":"pol","copy_alignment":0,"strand":"-","positions":[3452032,3452031,3452030],"ref_codon":"GCA","aa":345,"terminal":false},{"gene":"pol","copy_alignment":0,"strand":"-","positions":[3452029,3452028,3452027],"ref_codon":"CAT","aa":346,"terminal":false},{"gene":"pol","copy_alignment":0,"strand":"-","positions":[3452026,3452025,3452024],"ref_codon":"TCT","aa":347,"terminal":false},{"gene":"pol","copy_alignment":0,"strand":"-","positions":[3452023,3452022,3452021],"ref_codon":"CCA","aa":348,"terminal":false},{"gene":"pol","copy_alignment":0,"strand":"-","positions":[3452020,3452019,3452018],"ref_codon":"ACA","aa":349,"terminal":false},{"gene":"pol","copy_alignment":0,"strand":"-","positions":[3452017,3452016,3452015],"ref_codon":"GGC","aa":350,"terminal":false},{"gene":"pol","copy_alignment":0,"strand":"-","positions":[3452014,3452013,3452012],"ref_codon":"ATT","aa":351,"terminal":false},{"gene":"pol","copy_alignment":0,"strand":"-","positions":[3452011,3452010,3452009],"ref_codon":"ACT","aa":352,"terminal":false},{"gene":"pol","copy_alignment":0,"strand":"-","positions":[3452008,3452007,3452006],"ref_codon":"GTT","aa":353,"terminal":false},{"gene":"pol","copy_alignment":0,"strand":"-","positions":[3452005,3452004,3452003],"ref_codon":"CAA","aa":354,"terminal":false},{"gene":"pol","copy_alignment":0,"strand":"-","positions":[3452002,3452001,3452000],"ref_codon":"AAT","aa":355,"terminal":false},{"gene":"pol","copy_alignment":0,"strand":"-","positions":[3451999,3451998,3451997],"ref_codon":"ACA","aa":356,"terminal":false},{"gene":"pol","copy_alignment":0,"strand":"-","positions":[3451996,3451995,3451994],"ref_codon":"GAT","aa":357,"terminal":false},{"gene":"pol","copy_alignment":0,"strand":"-","positions":[3451993,3451992,3451991],"ref_codon":"CTT","aa":358,"terminal":false},{"gene":"pol","copy_alignment":0,"strand":"-","positions":[3451990,3451989,3451988],"ref_codon":"GTG","aa":359,"terminal":false},{"gene":"pol","copy_alignment":0,"strand":"-","positions":[3451987,3451986,3451985],"ref_codon":"GAG","aa":360,"terminal":false},{"gene":"pol","copy_alignment":0,"strand":"-","positions":[3451984,3451983,3451982],"ref_codon":"TGG","aa":361,"terminal":false},{"gene":"pol","copy_alignment":0,"strand":"-","positions":[3451981,3451980,3451979],"ref_codon":"TCA","aa":362,"terminal":false},{"gene":"pol","copy_alignment":0,"strand":"-","positions":[3451978,3451977,3451976],"ref_codon":"TTC","aa":363,"terminal":false},{"gene":"pol","copy_alignment":0,"strand":"-","positions":[3451975,3451974,3451973],"ref_codon":"CTT","aa":364,"terminal":false},{"gene":"pol","copy_alignment":0,"strand":"-","positions":[3451972,3451971,3451970],"ref_codon":"CCT","aa":365,"terminal":false},{"gene":"pol","copy_alignment":0,"strand":"-","positions":[3451969,3451968,3451967],"ref_codon":"CAC","aa":366,"terminal":false},{"gene":"pol","copy_alignment":0,"strand":"-","positions":[3451966,3451965,3451964],"ref_codon":"AGT","aa":367,"terminal":false},{"gene":"pol","copy_alignment":0,"strand":"-","positions":[3451963,3451962,3451961],"ref_codon":"ACA","aa":368,"terminal":false},{"gene":"pol","copy_alignment":0,"strand":"-","positions":[3451960,3451959,3451958],"ref_codon":"GTT","aa":369,"terminal":false},{"gene":"pol","copy_alignment":0,"strand":"-","positions":[3451957,3451956,3451955],"ref_codon":"AAG","aa":370,"terminal":false},{"gene":"pol","copy_alignment":0,"strand":"-","positions":[3451952,3451951,3451950],"ref_codon":"TTT","aa":372,"terminal":false},{"gene":"pol","copy_alignment":0,"strand":"-","positions":[3451949,3451948,3451947],"ref_codon":"ACA","aa":373,"terminal":false},{"gene":"pol","copy_alignment":0,"strand":"-","positions":[3451946,3451945,3451944],"ref_codon":"TTG","aa":374,"terminal":false},{"gene":"pol","copy_alignment":0,"strand":"-","positions":[3451943,3451942,3451941],"ref_codon":"TAC","aa":375,"terminal":false},{"gene":"pol","copy_alignment":0,"strand":"-","positions":[3451940,3451939,3451938],"ref_codon":"TTA","aa":376,"terminal":false},{"gene":"pol","copy_alignment":0,"strand":"-","positions":[3451937,3451936,3451935],"ref_codon":"GAT","aa":377,"terminal":false},{"gene":"pol","copy_alignment":0,"strand":"-","positions":[3451934,3451933,3451932],"ref_codon":"CAA","aa":378,"terminal":false},{"gene":"pol","copy_alignment":0,"strand":"-","positions":[3451931,3451930,3451929],"ref_codon":"ATG","aa":379,"terminal":false},{"gene":"pol","copy_alignment":0,"strand":"-","positions":[3451928,3451927,3451926],"ref_codon":"GCT","aa":380,"terminal":false},{"gene":"pol","copy_alignment":0,"strand":"-","positions":[3451925,3451924,3451923],"ref_codon":"ACA","aa":381,"terminal":false},{"gene":"pol","copy_alignment":0,"strand":"-","positions":[3451922,3451921,3451920],"ref_codon":"TTA","aa":382,"terminal":false},{"gene":"pol","copy_alignment":0,"strand":"-","positions":[3451919,3451918,3451917],"ref_codon":"ATT","aa":383,"terminal":false},{"gene":"pol","copy_alignment":0,"strand":"-","positions":[3451916,3451915,3451914],"ref_codon":"GGT","aa":384,"terminal":false},{"gene":"pol","copy_alignment":0,"strand":"-","positions":[3451913,3451912,3451911],"ref_codon":"CAG","aa":385,"terminal":false},{"gene":"pol","copy_alignment":0,"strand":"-","positions":[3451910,3451909,3451908],"ref_codon":"GCA","aa":386,"terminal":false},{"gene":"pol","copy_alignment":0,"strand":"-","positions":[3451907,3451906,3451905],"ref_codon":"AGA","aa":387,"terminal":false},{"gene":"pol","copy_alignment":0,"strand":"-","positions":[3451904,3451903,3451902],"ref_codon":"CTA","aa":388,"terminal":false},{"gene":"pol","copy_alignment":0,"strand":"-","positions":[3451901,3451900,3451899],"ref_codon":"TGA","aa":389,"terminal":false},{"gene":"pol","copy_alignment":0,"strand":"-","positions":[3451898,3451897,3451896],"ref_codon":"ATA","aa":390,"terminal":false},{"gene":"pol","copy_alignment":0,"strand":"-","positions":[3451895,3451894,3451893],"ref_codon":"GTA","aa":391,"terminal":false},{"gene":"pol","copy_alignment":0,"strand":"-","positions":[3451892,3451891,3451890],"ref_codon":"AAA","aa":392,"terminal":false},{"gene":"pol","copy_alignment":0,"strand":"-","positions":[3451889,3451888,3451887],"ref_codon":"TTG","aa":393,"terminal":false},{"gene":"pol","copy_alignment":0,"strand":"-","positions":[3451886,3451885,3451884],"ref_codon":"TGT","aa":394,"terminal":false},{"gene":"pol","copy_alignment":0,"strand":"-","positions":[3451883,3451882,3451881],"ref_codon":"GGA","aa":395,"terminal":false},{"gene":"pol","copy_alignment":0,"strand":"-","positions":[3451880,3451879,3451878],"ref_codon":"AAT","aa":396,"terminal":false},{"gene":"pol","copy_alignment":0,"strand":"-","positions":[3451877,3451876,3451875],"ref_codon":"GAC","aa":397,"terminal":false},{"gene":"pol","copy_alignment":0,"strand":"-","positions":[3451874,3451873,3451872],"ref_codon":"CCA","aa":398,"terminal":false},{"gene":"pol","copy_alignment":0,"strand":"-","positions":[3451871,3451870,3451869],"ref_codon":"GAT","aa":399,"terminal":false},{"gene":"pol","copy_alignment":0,"strand":"-","positions":[3451868,3451867,3451866],"ref_codon":"AAA","aa":400,"terminal":false},{"gene":"pol","copy_alignment":0,"strand":"-","positions":[3451865,3451864,3451863],"ref_codon":"ATC","aa":401,"terminal":false},{"gene":"pol","copy_alignment":0,"strand":"-","positions":[3451862,3451861,3451860],"ref_codon":"ATT","aa":402,"terminal":false},{"gene":"pol","copy_alignment":0,"strand":"-","positions":[3451859,3451858,3451857],"ref_codon":"GTT","aa":403,"terminal":false},{"gene":"pol","copy_alignment":0,"strand":"-","positions":[3451856,3451855,3451854],"ref_codon":"TCT","aa":404,"terminal":false},{"gene":"pol","copy_alignment":0,"strand":"-","positions":[3451853,3451852,3451851],"ref_codon":"TTA","aa":405,"terminal":false},{"gene":"pol","copy_alignment":0,"strand":"-","positions":[3451850,3451849,3451848],"ref_codon":"AAC","aa":406,"terminal":false},{"gene":"pol","copy_alignment":0,"strand":"-","positions":[3451847,3451846,3451845],"ref_codon":"AAG","aa":407,"terminal":false},{"gene":"pol","copy_alignment":0,"strand":"-","positions":[3451844,3451843,3451842],"ref_codon":"GAA","aa":408,"terminal":false},{"gene":"pol","copy_alignment":0,"strand":"-","positions":[3451841,3451840,3451839],"ref_codon":"CAG","aa":409,"terminal":false},{"gene":"pol","copy_alignment":0,"strand":"-","positions":[3451838,3451837,3451836],"ref_codon":"GTT","aa":410,"terminal":false},{"gene":"pol","copy_alignment":0,"strand":"-","positions":[3451835,3451834,3451833],"ref_codon":"AGA","aa":411,"terminal":false},{"gene":"pol","copy_alignment":0,"strand":"-","positions":[3451832,3451831,3451830],"ref_codon":"CAA","aa":412,"terminal":false},{"gene":"pol","copy_alignment":0,"strand":"-","positions":[3451829,3451828,3451827],"ref_codon":"GCC","aa":413,"terminal":false},{"gene":"pol","copy_alignment":0,"strand":"-","positions":[3451826,3451825,3451824],"ref_codon":"TTT","aa":414,"terminal":false},{"gene":"pol","copy_alignment":0,"strand":"-","positions":[3451823,3451822,3451821],"ref_codon":"ATC","aa":415,"terminal":false},{"gene":"pol","copy_alignment":0,"strand":"-","positions":[3451820,3451819,3451818],"ref_codon":"AAT","aa":416,"terminal":false},{"gene":"pol","copy_alignment":0,"strand":"-","positions":[3451817,3451816,3451815],"ref_codon":"TCT","aa":417,"terminal":false},{"gene":"pol","copy_alignment":0,"strand":"-","positions":[3451814,3451813,3451812],"ref_codon":"GGT","aa":418,"terminal":false},{"gene":"pol","copy_alignment":0,"strand":"-","positions":[3451811,3451810,3451809],"ref_codon":"GCA","aa":419,"terminal":false},{"gene":"pol","copy_alignment":0,"strand":"-","positions":[3451808,3451807,3451806],"ref_codon":"GGG","aa":420,"terminal":false},{"gene":"pol","copy_alignment":0,"strand":"-","positions":[3451805,3451804,3451803],"ref_codon":"CAG","aa":421,"terminal":false},{"gene":"pol","copy_alignment":0,"strand":"-","positions":[3451802,3451801,3451800],"ref_codon":"ATT","aa":422,"terminal":false},{"gene":"pol","copy_alignment":0,"strand":"-","positions":[3451799,3451798,3451797],"ref_codon":"GGT","aa":423,"terminal":false},{"gene":"pol","copy_alignment":0,"strand":"-","positions":[3451796,3451795,3451794],"ref_codon":"CTT","aa":424,"terminal":false},{"gene":"pol","copy_alignment":0,"strand":"-","positions":[3451793,3451792,3451791],"ref_codon":"GCT","aa":425,"terminal":false},{"gene":"pol","copy_alignment":0,"strand":"-","positions":[3451790,3451789,3451788],"ref_codon":"GAT","aa":426,"terminal":false},{"gene":"pol","copy_alignment":0,"strand":"-","positions":[3451787,3451786,3451785],"ref_codon":"TTT","aa":427,"terminal":false},{"gene":"pol","copy_alignment":0,"strand":"-","positions":[3451784,3451783,3451782],"ref_codon":"GTG","aa":428,"terminal":false},{"gene":"pol","copy_alignment":0,"strand":"-","positions":[3451781,3451780,3451779],"ref_codon":"GGA","aa":429,"terminal":false},{"gene":"pol","copy_alignment":0,"strand":"-","positions":[3451778,3451777,3451776],"ref_codon":"ATT","aa":430,"terminal":false},{"gene":"pol","copy_alignment":0,"strand":"-","positions":[3451775,3451774,3451773],"ref_codon":"ATT","aa":431,"terminal":false},{"gene":"pol","copy_alignment":0,"strand":"-","positions":[3451772,3451771,3451770],"ref_codon":"GAT","aa":432,"terminal":false},{"gene":"pol","copy_alignment":0,"strand":"-","positions":[3451769,3451768,3451767],"ref_codon":"AAT","aa":433,"terminal":false},{"gene":"pol","copy_alignment":0,"strand":"-","positions":[3451766,3451765,3451764],"ref_codon":"CAT","aa":434,"terminal":false},{"gene":"pol","copy_alignment":0,"strand":"-","positions":[3451763,3451762,3451761],"ref_codon":"TAC","aa":435,"terminal":false},{"gene":"pol","copy_alignment":0,"strand":"-","positions":[3451760,3451759,3451758],"ref_codon":"CCA","aa":436,"terminal":false},{"gene":"pol","copy_alignment":0,"strand":"-","positions":[3451757,3451756,3451755],"ref_codon":"AAA","aa":437,"terminal":false},{"gene":"pol","copy_alignment":0,"strand":"-","positions":[3451754,3451753,3451752],"ref_codon":"GCA","aa":438,"terminal":false},{"gene":"pol","copy_alignment":0,"strand":"-","positions":[3451751,3451750,3451749],"ref_codon":"AAA","aa":439,"terminal":false},{"gene":"pol","copy_alignment":0,"strand":"-","positions":[3451748,3451747,3451746],"ref_codon":"ATC","aa":440,"terminal":false},{"gene":"pol","copy_alignment":0,"strand":"-","positions":[3451745,3451744,3451743],"ref_codon":"TTC","aa":441,"terminal":false},{"gene":"pol","copy_alignment":0,"strand":"-","positions":[3451742,3451741,3451740],"ref_codon":"CAG","aa":442,"terminal":false},{"gene":"pol","copy_alignment":0,"strand":"-","positions":[3451739,3451738,3451737],"ref_codon":"TTT","aa":443,"terminal":false},{"gene":"pol","copy_alignment":0,"strand":"-","positions":[3451736,3451735,3451734],"ref_codon":"TTG","aa":444,"terminal":false},{"gene":"pol","copy_alignment":0,"strand":"-","positions":[3451733,3451732,3451731],"ref_codon":"AAA","aa":445,"terminal":false},{"gene":"pol","copy_alignment":0,"strand":"-","positions":[3451730,3451729,3451728],"ref_codon":"TTG","aa":446,"terminal":false},{"gene":"pol","copy_alignment":0,"strand":"-","positions":[3451727,3451726,3451725],"ref_codon":"GCT","aa":447,"terminal":false},{"gene":"pol","copy_alignment":0,"strand":"-","positions":[3451724,3451723,3451722],"ref_codon":"ACT","aa":448,"terminal":false},{"gene":"pol","copy_alignment":0,"strand":"-","positions":[3451721,3451720,3451719],"ref_codon":"TAG","aa":449,"terminal":false},{"gene":"pol","copy_alignment":0,"strand":"-","positions":[3451718,3451717,3451716],"ref_codon":"ATT","aa":450,"terminal":false},{"gene":"pol","copy_alignment":0,"strand":"-","positions":[3451715,3451714,3451713],"ref_codon":"TTA","aa":451,"terminal":false},{"gene":"pol","copy_alignment":0,"strand":"-","positions":[3451712,3451711,3451710],"ref_codon":"CCT","aa":452,"terminal":false},{"gene":"pol","copy_alignment":0,"strand":"-","positions":[3451709,3451708,3451707],"ref_codon":"AAA","aa":453,"terminal":false},{"gene":"pol","copy_alignment":0,"strand":"-","positions":[3451706,3451705,3451704],"ref_codon":"ATT","aa":454,"terminal":false},{"gene":"pol","copy_alignment":0,"strand":"-","positions":[3451703,3451702,3451701],"ref_codon":"ACC","aa":455,"terminal":false},{"gene":"pol","copy_alignment":0,"strand":"-","positions":[3451700,3451699,3451698],"ref_codon":"AGA","aa":456,"terminal":false},{"gene":"pol","copy_alignment":0,"strand":"-","positions":[3451697,3451696,3451695],"ref_codon":"CAA","aa":457,"terminal":false},{"gene":"pol","copy_alignment":0,"strand":"-","positions":[3451694,3451693,3451692],"ref_codon":"AAA","aa":458,"terminal":false},{"gene":"pol","copy_alignment":0,"strand":"-","positions":[3451691,3451690,3451689],"ref_codon":"CCT","aa":459,"terminal":false},{"gene":"pol","copy_alignment":0,"strand":"-","positions":[3451688,3451687,3451686],"ref_codon":"CTA","aa":460,"terminal":false},{"gene":"pol","copy_alignment":0,"strand":"-","positions":[3451685,3451684,3451683],"ref_codon":"GAA","aa":461,"terminal":false},{"gene":"pol","copy_alignment":0,"strand":"-","positions":[3451682,3451681,3451680],"ref_codon":"AAT","aa":462,"terminal":false},{"gene":"pol","copy_alignment":0,"strand":"-","positions":[3451679,3451678,3451677],"ref_codon":"GCT","aa":463,"terminal":false},{"gene":"pol","copy_alignment":0,"strand":"-","positions":[3451676,3451675,3451674],"ref_codon":"CTG","aa":464,"terminal":false},{"gene":"pol","copy_alignment":0,"strand":"-","positions":[3451673,3451672,3451671],"ref_codon":"ACG","aa":465,"terminal":false},{"gene":"pol","copy_alignment":0,"strand":"-","positions":[3451670,3451669,3451668],"ref_codon":"GTG","aa":466,"terminal":false},{"gene":"pol","copy_alignment":0,"strand":"-","positions":[3451667,3451666,3451665],"ref_codon":"TTT","aa":467,"terminal":false},{"gene":"pol","copy_alignment":0,"strand":"-","positions":[3451664,3451663,3451662],"ref_codon":"ACT","aa":468,"terminal":false},{"gene":"pol","copy_alignment":0,"strand":"-","positions":[3451661,3451660,3451659],"ref_codon":"GAT","aa":469,"terminal":false},{"gene":"pol","copy_alignment":0,"strand":"-","positions":[3451658,3451657,3451656],"ref_codon":"GGT","aa":470,"terminal":false},{"gene":"pol","copy_alignment":0,"strand":"-","positions":[3451655,3451654,3451653],"ref_codon":"TCC","aa":471,"terminal":false},{"gene":"pol","copy_alignment":0,"strand":"-","positions":[3451652,3451651,3451650],"ref_codon":"AGC","aa":472,"terminal":false},{"gene":"pol","copy_alignment":0,"strand":"-","positions":[3451649,3451648,3451647],"ref_codon":"AAT","aa":473,"terminal":false},{"gene":"pol","copy_alignment":0,"strand":"-","positions":[3451646,3451645,3451644],"ref_codon":"GGA","aa":474,"terminal":false},{"gene":"pol","copy_alignment":0,"strand":"-","positions":[3451643,3451642,3451641],"ref_codon":"AAA","aa":475,"terminal":false},{"gene":"pol","copy_alignment":0,"strand":"-","positions":[3451640,3451639,3451638],"ref_codon":"GTG","aa":476,"terminal":false},{"gene":"pol","copy_alignment":0,"strand":"-","positions":[3451637,3451636,3451635],"ref_codon":"GCT","aa":477,"terminal":false},{"gene":"pol","copy_alignment":0,"strand":"-","positions":[3451634,3451633,3451632],"ref_codon":"TAC","aa":478,"terminal":false},{"gene":"pol","copy_alignment":0,"strand":"-","positions":[3451631,3451630,3451629],"ref_codon":"ACT","aa":479,"terminal":false},{"gene":"pol","copy_alignment":0,"strand":"-","positions":[3451628,3451627,3451626],"ref_codon":"GGG","aa":480,"terminal":false},{"gene":"pol","copy_alignment":0,"strand":"-","positions":[3451625,3451624,3451623],"ref_codon":"CCA","aa":481,"terminal":false},{"gene":"pol","copy_alignment":0,"strand":"-","positions":[3451622,3451621,3451620],"ref_codon":"AAA","aa":482,"terminal":false},{"gene":"pol","copy_alignment":0,"strand":"-","positions":[3451619,3451618,3451617],"ref_codon":"GAA","aa":483,"terminal":false},{"gene":"pol","copy_alignment":0,"strand":"-","positions":[3451616,3451615,3451614],"ref_codon":"CAA","aa":484,"terminal":false},{"gene":"pol","copy_alignment":0,"strand":"-","positions":[3451613,3451612,3451611],"ref_codon":"GTC","aa":485,"terminal":false},{"gene":"pol","copy_alignment":0,"strand":"-","positions":[3451610,3451609,3451608],"ref_codon":"ATT","aa":486,"terminal":false},{"gene":"pol","copy_alignment":0,"strand":"-","positions":[3451607,3451606,3451605],"ref_codon":"GAA","aa":487,"terminal":false},{"gene":"pol","copy_alignment":0,"strand":"-","positions":[3451604,3451603,3451602],"ref_codon":"ACT","aa":488,"terminal":false},{"gene":"pol","copy_alignment":0,"strand":"-","positions":[3451601,3451600,3451599],"ref_codon":"CAA","aa":489,"terminal":false},{"gene":"pol","copy_alignment":0,"strand":"-","positions":[3451598,3451597,3451596],"ref_codon":"TAT","aa":490,"terminal":false},{"gene":"pol","copy_alignment":0,"strand":"-","positions":[3451595,3451594,3451593],"ref_codon":"CAC","aa":491,"terminal":false},{"gene":"pol","copy_alignment":0,"strand":"-","positions":[3451592,3451591,3451590],"ref_codon":"TCA","aa":492,"terminal":false},{"gene":"pol","copy_alignment":0,"strand":"-","positions":[3451589,3451588,3451587],"ref_codon":"GCT","aa":493,"terminal":false},{"gene":"pol","copy_alignment":0,"strand":"-","positions":[3451586,3451585,3451584],"ref_codon":"CAA","aa":494,"terminal":false},{"gene":"pol","copy_alignment":0,"strand":"-","positions":[3451583,3451582,3451581],"ref_codon":"AGA","aa":495,"terminal":false},{"gene":"pol","copy_alignment":0,"strand":"-","positions":[3451580,3451579,3451578],"ref_codon":"GCA","aa":496,"terminal":false},{"gene":"pol","copy_alignment":0,"strand":"-","positions":[3451577,3451576,3451575],"ref_codon":"GAA","aa":497,"terminal":false},{"gene":"pol","copy_alignment":0,"strand":"-","positions":[3451574,3451573,3451572],"ref_codon":"TTG","aa":498,"terminal":false},{"gene":"pol","copy_alignment":0,"strand":"-","positions":[3451571,3451570,3451569],"ref_codon":"GTT","aa":499,"terminal":false},{"gene":"pol","copy_alignment":0,"strand":"-","positions":[3451568,3451567,3451566],"ref_codon":"GAT","aa":500,"terminal":false},{"gene":"pol","copy_alignment":0,"strand":"-","positions":[3451565,3451564,3451563],"ref_codon":"GTC","aa":501,"terminal":false},{"gene":"pol","copy_alignment":0,"strand":"-","positions":[3451562,3451561,3451560],"ref_codon":"ATT","aa":502,"terminal":false},{"gene":"pol","copy_alignment":0,"strand":"-","positions":[3451559,3451558,3451557],"ref_codon":"TCA","aa":503,"terminal":false},{"gene":"pol","copy_alignment":0,"strand":"-","positions":[3451556,3451555,3451554],"ref_codon":"GTG","aa":504,"terminal":false},{"gene":"pol","copy_alignment":0,"strand":"-","positions":[3451553,3451552,3451551],"ref_codon":"TTA","aa":505,"terminal":false},{"gene":"pol","copy_alignment":0,"strand":"-","positions":[3451550,3451549,3451548],"ref_codon":"CAA","aa":506,"terminal":false},{"gene":"pol","copy_alignment":0,"strand":"-","positions":[3451547,3451546,3451545],"ref_codon":"GAT","aa":507,"terminal":false},{"gene":"pol","copy_alignment":0,"strand":"-","positions":[3451544,3451543,3451542],"ref_codon":"TTT","aa":508,"terminal":false},{"gene":"pol","copy_alignment":0,"strand":"-","positions":[3451541,3451540,3451539],"ref_codon":"AAT","aa":509,"terminal":false},{"gene":"pol","copy_alignment":0,"strand":"-","positions":[3451538,3451537,3451536],"ref_codon":"CAG","aa":510,"terminal":false},{"gene":"pol","copy_alignment":0,"strand":"-","positions":[3451535,3451534,3451533],"ref_codon":"CCT","aa":511,"terminal":false},{"gene":"pol","copy_alignment":0,"strand":"-","positions":[3451532,3451531,3451530],"ref_codon":"ATT","aa":512,"terminal":false},{"gene":"pol","copy_alignment":0,"strand":"-","positions":[3451529,3451528,3451527],"ref_codon":"AAC","aa":513,"terminal":false},{"gene":"pol","copy_alignment":0,"strand":"-","positions":[3451526,3451525,3451524],"ref_codon":"ATT","aa":514,"terminal":false},{"gene":"pol","copy_alignment":0,"strand":"-","positions":[3451523,3451522,3451521],"ref_codon":"GTT","aa":515,"terminal":false},{"gene":"pol","copy_alignment":0,"strand":"-","positions":[3451520,3451519,3451518],"ref_codon":"TCA","aa":516,"terminal":false},{"gene":"pol","copy_alignment":0,"strand":"-","positions":[3451517,3451516,3451515],"ref_codon":"GAT","aa":517,"terminal":false},{"gene":"pol","copy_alignment":0,"strand":"-","positions":[3451514,3451513,3451512],"ref_codon":"TCT","aa":518,"terminal":false},{"gene":"pol","copy_alignment":0,"strand":"-","positions":[3451511,3451510,3451509],"ref_codon":"GCA","aa":519,"terminal":false},{"gene":"pol","copy_alignment":0,"strand":"-","positions":[3451508,3451507,3451506],"ref_codon":"TAT","aa":520,"terminal":false},{"gene":"pol","copy_alignment":0,"strand":"-","positions":[3451505,3451504,3451503],"ref_codon":"GTA","aa":521,"terminal":false},{"gene":"pol","copy_alignment":0,"strand":"-","positions":[3451502,3451501,3451500],"ref_codon":"GTA","aa":522,"terminal":false},{"gene":"pol","copy_alignment":0,"strand":"-","positions":[3451499,3451498,3451497],"ref_codon":"CAG","aa":523,"terminal":false},{"gene":"pol","copy_alignment":0,"strand":"-","positions":[3451496,3451495,3451494],"ref_codon":"GTT","aa":524,"terminal":false},{"gene":"pol","copy_alignment":0,"strand":"-","positions":[3451493,3451492,3451491],"ref_codon":"ACA","aa":525,"terminal":false},{"gene":"pol","copy_alignment":0,"strand":"-","positions":[3451490,3451489,3451488],"ref_codon":"AAG","aa":526,"terminal":false},{"gene":"pol","copy_alignment":0,"strand":"-","positions":[3451487,3451486,3451485],"ref_codon":"GAT","aa":527,"terminal":false},{"gene":"pol","copy_alignment":0,"strand":"-","positions":[3451484,3451483,3451482],"ref_codon":"GTT","aa":528,"terminal":false},{"gene":"pol","copy_alignment":0,"strand":"-","positions":[3451481,3451480,3451479],"ref_codon":"GAG","aa":529,"terminal":false},{"gene":"pol","copy_alignment":0,"strand":"-","positions":[3451478,3451477,3451476],"ref_codon":"ACA","aa":530,"terminal":false},{"gene":"pol","copy_alignment":0,"strand":"-","positions":[3451475,3451474,3451473],"ref_codon":"GCC","aa":531,"terminal":false},{"gene":"pol","copy_alignment":0,"strand":"-","positions":[3451472,3451471,3451470],"ref_codon":"CTA","aa":532,"terminal":false},{"gene":"pol","copy_alignment":0,"strand":"-","positions":[3451469,3451468,3451467],"ref_codon":"ATC","aa":533,"terminal":false},{"gene":"pol","copy_alignment":0,"strand":"-","positions":[3451466,3451465,3451464],"ref_codon":"AAA","aa":534,"terminal":false},{"gene":"pol","copy_alignment":0,"strand":"-","positions":[3451463,3451462,3451461],"ref_codon":"TAT","aa":535,"terminal":false},{"gene":"pol","copy_alignment":0,"strand":"-","positions":[3451460,3451459,3451458],"ref_codon":"AGT","aa":536,"terminal":false},{"gene":"pol","copy_alignment":0,"strand":"-","positions":[3451457,3451456,3451455],"ref_codon":"ATG","aa":537,"terminal":false},{"gene":"pol","copy_alignment":0,"strand":"-","positions":[3451454,3451453,3451452],"ref_codon":"GAT","aa":538,"terminal":false},{"gene":"pol","copy_alignment":0,"strand":"-","positions":[3451451,3451450,3451449],"ref_codon":"GAT","aa":539,"terminal":false},{"gene":"pol","copy_alignment":0,"strand":"-","positions":[3451448,3451447,3451446],"ref_codon":"CAG","aa":540,"terminal":false},{"gene":"pol","copy_alignment":0,"strand":"-","positions":[3451445,3451444,3451443],"ref_codon":"TTA","aa":541,"terminal":false},{"gene":"pol","copy_alignment":0,"strand":"-","positions":[3451442,3451441,3451440],"ref_codon":"AAT","aa":542,"terminal":false},{"gene":"pol","copy_alignment":0,"strand":"-","positions":[3451439,3451438,3451437],"ref_codon":"CAG","aa":543,"terminal":false},{"gene":"pol","copy_alignment":0,"strand":"-","positions":[3451436,3451435,3451434],"ref_codon":"CTG","aa":544,"terminal":false},{"gene":"pol","copy_alignment":0,"strand":"-","positions":[3451433,3451432,3451431],"ref_codon":"TTT","aa":545,"terminal":false},{"gene":"pol","copy_alignment":0,"strand":"-","positions":[3451430,3451429,3451428],"ref_codon":"AAA","aa":546,"terminal":false},{"gene":"pol","copy_alignment":0,"strand":"-","positions":[3451427,3451426,3451425],"ref_codon":"TTG","aa":547,"terminal":false},{"gene":"pol","copy_alignment":0,"strand":"-","positions":[3451424,3451423,3451422],"ref_codon":"TTA","aa":548,"terminal":false},{"gene":"pol","copy_alignment":0,"strand":"-","positions":[3451421,3451420,3451419],"ref_codon":"CAA","aa":549,"terminal":false},{"gene":"pol","copy_alignment":0,"strand":"-","positions":[3451418,3451417,3451416],"ref_codon":"CAA","aa":550,"terminal":false},{"gene":"pol","copy_alignment":0,"strand":"-","positions":[3451415,3451414,3451413],"ref_codon":"ACT","aa":551,"terminal":false},{"gene":"pol","copy_alignment":0,"strand":"-","positions":[3451412,3451411,3451410],"ref_codon":"ATA","aa":552,"terminal":false},{"gene":"pol","copy_alignment":0,"strand":"-","positions":[3451409,3451408,3451407],"ref_codon":"AGA","aa":553,"terminal":false},{"gene":"pol","copy_alignment":0,"strand":"-","positions":[3451406,3451405,3451404],"ref_codon":"AAA","aa":554,"terminal":false},{"gene":"pol","copy_alignment":0,"strand":"-","positions":[3451403,3451402,3451401],"ref_codon":"AGA","aa":555,"terminal":false},{"gene":"pol","copy_alignment":0,"strand":"-","positions":[3451400,3451399,3451398],"ref_codon":"AAT","aa":556,"terminal":false},{"gene":"pol","copy_alignment":0,"strand":"-","positions":[3451397,3451396,3451395],"ref_codon":"TTC","aa":557,"terminal":false},{"gene":"pol","copy_alignment":0,"strand":"-","positions":[3451394,3451393,3451392],"ref_codon":"CCA","aa":558,"terminal":false},{"gene":"pol","copy_alignment":0,"strand":"-","positions":[3451391,3451390,3451389],"ref_codon":"TTT","aa":559,"terminal":false},{"gene":"pol","copy_alignment":0,"strand":"-","positions":[3451388,3451387,3451386],"ref_codon":"TAT","aa":560,"terminal":false},{"gene":"pol","copy_alignment":0,"strand":"-","positions":[3451385,3451384,3451383],"ref_codon":"ATG","aa":561,"terminal":false},{"gene":"pol","copy_alignment":0,"strand":"-","positions":[3451382,3451381,3451380],"ref_codon":"GCT","aa":562,"terminal":false},{"gene":"pol","copy_alignment":0,"strand":"-","positions":[3451379,3451378,3451377],"ref_codon":"CAT","aa":563,"terminal":false},{"gene":"pol","copy_alignment":0,"strand":"-","positions":[3451376,3451375,3451374],"ref_codon":"ATC","aa":564,"terminal":false},{"gene":"pol","copy_alignment":0,"strand":"-","positions":[3451373,3451372,3451371],"ref_codon":"CGA","aa":565,"terminal":false},{"gene":"pol","copy_alignment":0,"strand":"-","positions":[3451370,3451369,3451368],"ref_codon":"GCA","aa":566,"terminal":false},{"gene":"pol","copy_alignment":0,"strand":"-","positions":[3451367,3451366,3451365],"ref_codon":"CAT","aa":567,"terminal":false},{"gene":"pol","copy_alignment":0,"strand":"-","positions":[3451364,3451363,3451362],"ref_codon":"ACT","aa":568,"terminal":false},{"gene":"pol","copy_alignment":0,"strand":"-","positions":[3451361,3451360,3451359],"ref_codon":"AAT","aa":569,"terminal":false},{"gene":"pol","copy_alignment":0,"strand":"-","positions":[3451358,3451357,3451356],"ref_codon":"TTA","aa":570,"terminal":false},{"gene":"pol","copy_alignment":0,"strand":"-","positions":[3451355,3451354,3451353],"ref_codon":"CCA","aa":571,"terminal":false},{"gene":"pol","copy_alignment":0,"strand":"-","positions":[3451352,3451351,3451350],"ref_codon":"GGG","aa":572,"terminal":false},{"gene":"pol","copy_alignment":0,"strand":"-","positions":[3451349,3451348,3451347],"ref_codon":"CCT","aa":573,"terminal":false},{"gene":"pol","copy_alignment":0,"strand":"-","positions":[3451346,3451345,3451344],"ref_codon":"TTA","aa":574,"terminal":false},{"gene":"pol","copy_alignment":0,"strand":"-","positions":[3451343,3451342,3451341],"ref_codon":"ACT","aa":575,"terminal":false},{"gene":"pol","copy_alignment":0,"strand":"-","positions":[3451340,3451339,3451338],"ref_codon":"AAG","aa":576,"terminal":false},{"gene":"pol","copy_alignment":0,"strand":"-","positions":[3451337,3451336,3451335],"ref_codon":"GCA","aa":577,"terminal":false},{"gene":"pol","copy_alignment":0,"strand":"-","positions":[3451334,3451333,3451332],"ref_codon":"AAT","aa":578,"terminal":false},{"gene":"pol","copy_alignment":0,"strand":"-","positions":[3451331,3451330,3451329],"ref_codon":"GGA","aa":579,"terminal":false},{"gene":"pol","copy_alignment":0,"strand":"-","positions":[3451328,3451327,3451326],"ref_codon":"CAA","aa":580,"terminal":false},{"gene":"pol","copy_alignment":0,"strand":"-","positions":[3451325,3451324,3451323],"ref_codon":"GCT","aa":581,"terminal":false},{"gene":"pol","copy_alignment":0,"strand":"-","positions":[3451322,3451321,3451320],"ref_codon":"GAC","aa":582,"terminal":false},{"gene":"pol","copy_alignment":0,"strand":"-","positions":[3451319,3451318,3451317],"ref_codon":"TTG","aa":583,"terminal":false},{"gene":"pol","copy_alignment":0,"strand":"-","positions":[3451316,3451315,3451314],"ref_codon":"CTA","aa":584,"terminal":false},{"gene":"pol","copy_alignment":0,"strand":"-","positions":[3451313,3451312,3451311],"ref_codon":"GTA","aa":585,"terminal":false},{"gene":"pol","copy_alignment":0,"strand":"-","positions":[3451310,3451309,3451308],"ref_codon":"TCA","aa":586,"terminal":false},{"gene":"pol","copy_alignment":0,"strand":"-","positions":[3451307,3451306,3451305],"ref_codon":"TCT","aa":587,"terminal":false},{"gene":"pol","copy_alignment":0,"strand":"-","positions":[3451304,3451303,3451302],"ref_codon":"GCC","aa":588,"terminal":false},{"gene":"pol","copy_alignment":0,"strand":"-","positions":[3451301,3451300,3451299],"ref_codon":"TTC","aa":589,"terminal":false},{"gene":"pol","copy_alignment":0,"strand":"-","positions":[3451298,3451297,3451296],"ref_codon":"ATG","aa":590,"terminal":false},{"gene":"pol","copy_alignment":0,"strand":"-","positions":[3451295,3451294,3451293],"ref_codon":"GAA","aa":591,"terminal":false},{"gene":"pol","copy_alignment":0,"strand":"-","positions":[3451292,3451291,3451290],"ref_codon":"GTA","aa":592,"terminal":false},{"gene":"pol","copy_alignment":0,"strand":"-","positions":[3451289,3451288,3451287],"ref_codon":"CAA","aa":593,"terminal":false},{"gene":"pol","copy_alignment":0,"strand":"-","positions":[3451286,3451285,3451284],"ref_codon":"GAA","aa":594,"terminal":false},{"gene":"pol","copy_alignment":0,"strand":"-","positions":[3451283,3451282,3451281],"ref_codon":"CTT","aa":595,"terminal":false},{"gene":"pol","copy_alignment":0,"strand":"-","positions":[3451280,3451279,3451278],"ref_codon":"CAG","aa":596,"terminal":false},{"gene":"pol","copy_alignment":0,"strand":"-","positions":[3451277,3451276,3451275],"ref_codon":"GCC","aa":597,"terminal":false},{"gene":"pol","copy_alignment":0,"strand":"-","positions":[3451274,3451273,3451272],"ref_codon":"CTG","aa":598,"terminal":false},{"gene":"pol","copy_alignment":0,"strand":"-","positions":[3451271,3451270,3451269],"ref_codon":"ACT","aa":599,"terminal":false},{"gene":"pol","copy_alignment":0,"strand":"-","positions":[3451267,3451266,3451265],"ref_codon":"GTA","aa":601,"terminal":false},{"gene":"pol","copy_alignment":0,"strand":"-","positions":[3451264,3451263,3451262],"ref_codon":"AAT","aa":602,"terminal":false},{"gene":"pol","copy_alignment":0,"strand":"-","positions":[3451261,3451260,3451259],"ref_codon":"GTA","aa":603,"terminal":false},{"gene":"pol","copy_alignment":0,"strand":"-","positions":[3451258,3451257,3451256],"ref_codon":"ACA","aa":604,"terminal":false},{"gene":"pol","copy_alignment":0,"strand":"-","positions":[3451255,3451254,3451253],"ref_codon":"GGA","aa":605,"terminal":false},{"gene":"pol","copy_alignment":0,"strand":"-","positions":[3451252,3451251,3451250],"ref_codon":"TTA","aa":606,"terminal":false},{"gene":"pol","copy_alignment":0,"strand":"-","positions":[3451249,3451248,3451247],"ref_codon":"AAA","aa":607,"terminal":false},{"gene":"pol","copy_alignment":0,"strand":"-","positions":[3451246,3451245,3451244],"ref_codon":"AAC","aa":608,"terminal":false},{"gene":"pol","copy_alignment":0,"strand":"-","positions":[3451243,3451242,3451241],"ref_codon":"AAA","aa":609,"terminal":false},{"gene":"pol","copy_alignment":0,"strand":"-","positions":[3451240,3451239,3451238],"ref_codon":"TTT","aa":610,"terminal":false},{"gene":"pol","copy_alignment":0,"strand":"-","positions":[3451237,3451236,3451235],"ref_codon":"GAT","aa":611,"terminal":false},{"gene":"pol","copy_alignment":0,"strand":"-","positions":[3451234,3451233,3451232],"ref_codon":"ATC","aa":612,"terminal":false},{"gene":"pol","copy_alignment":0,"strand":"-","positions":[3451231,3451230,3451229],"ref_codon":"ACA","aa":613,"terminal":false},{"gene":"pol","copy_alignment":0,"strand":"-","positions":[3451228,3451227,3451226],"ref_codon":"TGG","aa":614,"terminal":false},{"gene":"pol","copy_alignment":0,"strand":"-","positions":[3451225,3451224,3451223],"ref_codon":"AAA","aa":615,"terminal":false},{"gene":"pol","copy_alignment":0,"strand":"-","positions":[3451222,3451221,3451220],"ref_codon":"CAA","aa":616,"terminal":false},{"gene":"pol","copy_alignment":0,"strand":"-","positions":[3451219,3451218,3451217],"ref_codon":"GCA","aa":617,"terminal":false},{"gene":"pol","copy_alignment":0,"strand":"-","positions":[3451216,3451215,3451214],"ref_codon":"AAA","aa":618,"terminal":false},{"gene":"pol","copy_alignment":0,"strand":"-","positions":[3451213,3451212,3451211],"ref_codon":"AAT","aa":619,"terminal":false},{"gene":"pol","copy_alignment":0,"strand":"-","positions":[3451210,3451209,3451208],"ref_codon":"GTT","aa":620,"terminal":false},{"gene":"pol","copy_alignment":0,"strand":"-","positions":[3451207,3451206,3451205],"ref_codon":"GTA","aa":621,"terminal":false},{"gene":"pol","copy_alignment":0,"strand":"-","positions":[3451204,3451203,3451202],"ref_codon":"CAA","aa":622,"terminal":false},{"gene":"pol","copy_alignment":0,"strand":"-","positions":[3451201,3451200,3451199],"ref_codon":"CAT","aa":623,"terminal":false},{"gene":"pol","copy_alignment":0,"strand":"-","positions":[3451198,3451197,3451196],"ref_codon":"TGT","aa":624,"terminal":false},{"gene":"pol","copy_alignment":0,"strand":"-","positions":[3451195,3451194,3451193],"ref_codon":"GCT","aa":625,"terminal":false},{"gene":"pol","copy_alignment":0,"strand":"-","positions":[3451192,3451191,3451190],"ref_codon":"CAG","aa":626,"terminal":false},{"gene":"pol","copy_alignment":0,"strand":"-","positions":[3451189,3451188,3451187],"ref_codon":"TGT","aa":627,"terminal":false},{"gene":"pol","copy_alignment":0,"strand":"-","positions":[3451186,3451185,3451184],"ref_codon":"CAA","aa":628,"terminal":false},{"gene":"pol","copy_alignment":0,"strand":"-","positions":[3451183,3451182,3451181],"ref_codon":"GTC","aa":629,"terminal":false},{"gene":"pol","copy_alignment":0,"strand":"-","positions":[3451180,3451179,3451178],"ref_codon":"TTA","aa":630,"terminal":false},{"gene":"pol","copy_alignment":0,"strand":"-","positions":[3451177,3451176,3451175],"ref_codon":"CAC","aa":631,"terminal":false},{"gene":"pol","copy_alignment":0,"strand":"-","positions":[3451174,3451173,3451172],"ref_codon":"CTG","aa":632,"terminal":false},{"gene":"pol","copy_alignment":0,"strand":"-","positions":[3451171,3451170,3451169],"ref_codon":"CCC","aa":633,"terminal":false},{"gene":"pol","copy_alignment":0,"strand":"-","positions":[3451168,3451167,3451166],"ref_codon":"GCT","aa":634,"terminal":false},{"gene":"pol","copy_alignment":0,"strand":"-","positions":[3451165,3451164,3451163],"ref_codon":"CAA","aa":635,"terminal":false},{"gene":"pol","copy_alignment":0,"strand":"-","positions":[3451162,3451161,3451160],"ref_codon":"GAG","aa":636,"terminal":false},{"gene":"pol","copy_alignment":0,"strand":"-","positions":[3451159,3451158,3451157],"ref_codon":"GCA","aa":637,"terminal":false},{"gene":"pol","copy_alignment":0,"strand":"-","positions":[3451156,3451155,3451154],"ref_codon":"GGA","aa":638,"terminal":false},{"gene":"pol","copy_alignment":0,"strand":"-","positions":[3451153,3451152,3451151],"ref_codon":"GTT","aa":639,"terminal":false},{"gene":"pol","copy_alignment":0,"strand":"-","positions":[3451150,3451149,3451148],"ref_codon":"AAT","aa":640,"terminal":false},{"gene":"pol","copy_alignment":0,"strand":"-","positions":[3451147,3451146,3451145],"ref_codon":"CCT","aa":641,"terminal":false},{"gene":"pol","copy_alignment":0,"strand":"-","positions":[3451144,3451143,3451142],"ref_codon":"AGA","aa":642,"terminal":false},{"gene":"pol","copy_alignment":0,"strand":"-","positions":[3451141,3451140,3451139],"ref_codon":"GGT","aa":643,"terminal":false},{"gene":"pol","copy_alignment":0,"strand":"-","positions":[3451138,3451137,3451136],"ref_codon":"TTA","aa":644,"terminal":false},{"gene":"pol","copy_alignment":0,"strand":"-","positions":[3451135,3451134,3451133],"ref_codon":"TGT","aa":645,"terminal":false},{"gene":"pol","copy_alignment":0,"strand":"-","positions":[3451132,3451131,3451130],"ref_codon":"CCT","aa":646,"terminal":false},{"gene":"pol","copy_alignment":0,"strand":"-","positions":[3451129,3451128,3451127],"ref_codon":"GAT","aa":647,"terminal":false},{"gene":"pol","copy_alignment":0,"strand":"-","positions":[3451126,3451125,3451124],"ref_codon":"GCA","aa":648,"terminal":false},{"gene":"pol","copy_alignment":0,"strand":"-","positions":[3451123,3451122,3451121],"ref_codon":"TTA","aa":649,"terminal":false},{"gene":"pol","copy_alignment":0,"strand":"-","positions":[3451120,3451119,3451118],"ref_codon":"TGG","aa":650,"terminal":false},{"gene":"pol","copy_alignment":0,"strand":"-","positions":[3451117,3451116,3451115],"ref_codon":"CAA","aa":651,"terminal":false},{"gene":"pol","copy_alignment":0,"strand":"-","positions":[3451112,3451111,3451110],"ref_codon":"GAA","aa":653,"terminal":false},{"gene":"pol","copy_alignment":0,"strand":"-","positions":[3451109,3451108,3451107],"ref_codon":"GTC","aa":654,"terminal":false},{"gene":"pol","copy_alignment":0,"strand":"-","positions":[3451106,3451105,3451104],"ref_codon":"ACA","aa":655,"terminal":false},{"gene":"pol","copy_alignment":0,"strand":"-","positions":[3451103,3451102,3451101],"ref_codon":"CAT","aa":656,"terminal":false},{"gene":"pol","copy_alignment":0,"strand":"-","positions":[3451100,3451099,3451098],"ref_codon":"GTA","aa":657,"terminal":false},{"gene":"pol","copy_alignment":0,"strand":"-","positions":[3451097,3451096,3451095],"ref_codon":"CCT","aa":658,"terminal":false},{"gene":"pol","copy_alignment":0,"strand":"-","positions":[3451094,3451093,3451092],"ref_codon":"TCA","aa":659,"terminal":false},{"gene":"pol","copy_alignment":0,"strand":"-","positions":[3451091,3451090,3451089],"ref_codon":"TTT","aa":660,"terminal":false},{"gene":"pol","copy_alignment":0,"strand":"-","positions":[3451088,3451087,3451086],"ref_codon":"GGA","aa":661,"terminal":false},{"gene":"pol","copy_alignment":0,"strand":"-","positions":[3451085,3451084,3451083],"ref_codon":"AAA","aa":662,"terminal":false},{"gene":"pol","copy_alignment":0,"strand":"-","positions":[3451082,3451081,3451080],"ref_codon":"TTG","aa":663,"terminal":false},{"gene":"pol","copy_alignment":0,"strand":"-","positions":[3451079,3451078,3451077],"ref_codon":"TCA","aa":664,"terminal":false},{"gene":"pol","copy_alignment":0,"strand":"-","positions":[3451076,3451075,3451074],"ref_codon":"TTT","aa":665,"terminal":false},{"gene":"pol","copy_alignment":0,"strand":"-","positions":[3451073,3451072,3451071],"ref_codon":"GTC","aa":666,"terminal":false},{"gene":"pol","copy_alignment":0,"strand":"-","positions":[3451070,3451069,3451068],"ref_codon":"CAT","aa":667,"terminal":false},{"gene":"pol","copy_alignment":0,"strand":"-","positions":[3451067,3451066,3451065],"ref_codon":"GTG","aa":668,"terminal":false},{"gene":"pol","copy_alignment":0,"strand":"-","positions":[3451064,3451063,3451062],"ref_codon":"ACA","aa":669,"terminal":false},{"gene":"pol","copy_alignment":0,"strand":"-","positions":[3451061,3451060,3451059],"ref_codon":"GTT","aa":670,"terminal":false},{"gene":"pol","copy_alignment":0,"strand":"-","positions":[3451058,3451057,3451056],"ref_codon":"GAT","aa":671,"terminal":false},{"gene":"pol","copy_alignment":0,"strand":"-","positions":[3451055,3451054,3451053],"ref_codon":"ACT","aa":672,"terminal":false},{"gene":"pol","copy_alignment":0,"strand":"-","positions":[3451052,3451051,3451050],"ref_codon":"TAC","aa":673,"terminal":false},{"gene":"pol","copy_alignment":0,"strand":"-","positions":[3451049,3451048,3451047],"ref_codon":"TCA","aa":674,"terminal":false},{"gene":"pol","copy_alignment":0,"strand":"-","positions":[3451046,3451045,3451044],"ref_codon":"CAT","aa":675,"terminal":false},{"gene":"pol","copy_alignment":0,"strand":"-","positions":[3451043,3451042,3451041],"ref_codon":"TTC","aa":676,"terminal":false},{"gene":"pol","copy_alignment":0,"strand":"-","positions":[3451040,3451039,3451038],"ref_codon":"ATA","aa":677,"terminal":false},{"gene":"pol","copy_alignment":0,"strand":"-","positions":[3451037,3451036,3451035],"ref_codon":"TGG","aa":678,"terminal":false},{"gene":"pol","copy_alignment":0,"strand":"-","positions":[3451034,3451033,3451032],"ref_codon":"GCA","aa":679,"terminal":false},{"gene":"pol","copy_alignment":0,"strand":"-","positions":[3451031,3451030,3451029],"ref_codon":"ACC","aa":680,"terminal":false},{"gene":"pol","copy_alignment":0,"strand":"-","positions":[3451028,3451027,3451026],"ref_codon":"TGC","aa":681,"terminal":false},{"gene":"pol","copy_alignment":0,"strand":"-","positions":[3451025,3451024,3451023],"ref_codon":"CAG","aa":682,"terminal":false},{"gene":"pol","copy_alignment":0,"strand":"-","positions":[3451022,3451021,3451020],"ref_codon":"ACA","aa":683,"terminal":false},{"gene":"pol","copy_alignment":0,"strand":"-","positions":[3451019,3451018,3451017],"ref_codon":"GGA","aa":684,"terminal":false},{"gene":"pol","copy_alignment":0,"strand":"-","positions":[3451016,3451015,3451014],"ref_codon":"GAA","aa":685,"terminal":false},{"gene":"pol","copy_alignment":0,"strand":"-","positions":[3451013,3451012,3451011],"ref_codon":"ACT","aa":686,"terminal":false},{"gene":"pol","copy_alignment":0,"strand":"-","positions":[3451010,3451009,3451008],"ref_codon":"ACT","aa":687,"terminal":false},{"gene":"pol","copy_alignment":0,"strand":"-","positions":[3451007,3451006,3451005],"ref_codon":"TCC","aa":688,"terminal":false},{"gene":"pol","copy_alignment":0,"strand":"-","positions":[3451004,3451003,3451002],"ref_codon":"CAT","aa":689,"terminal":false},{"gene":"pol","copy_alignment":0,"strand":"-","positions":[3451001,3451000,3450999],"ref_codon":"GTT","aa":690,"terminal":false},{"gene":"pol","copy_alignment":0,"strand":"-","positions":[3450998,3450997,3450996],"ref_codon":"AAA","aa":691,"terminal":false},{"gene":"pol","copy_alignment":0,"strand":"-","positions":[3450995,3450994,3450993],"ref_codon":"AGA","aa":692,"terminal":false},{"gene":"pol","copy_alignment":0,"strand":"-","positions":[3450992,3450991,3450990],"ref_codon":"CAT","aa":693,"terminal":false},{"gene":"pol","copy_alignment":0,"strand":"-","positions":[3450989,3450988,3450987],"ref_codon":"TTA","aa":694,"terminal":false},{"gene":"pol","copy_alignment":0,"strand":"-","positions":[3450986,3450985,3450984],"ref_codon":"TTA","aa":695,"terminal":false},{"gene":"pol","copy_alignment":0,"strand":"-","positions":[3450983,3450982,3450981],"ref_codon":"TCT","aa":696,"terminal":false},{"gene":"pol","copy_alignment":0,"strand":"-","positions":[3450980,3450979,3450978],"ref_codon":"TGT","aa":697,"terminal":false},{"gene":"pol","copy_alignment":0,"strand":"-","positions":[3450977,3450976,3450975],"ref_codon":"TTT","aa":698,"terminal":false},{"gene":"pol","copy_alignment":0,"strand":"-","positions":[3450974,3450973,3450972],"ref_codon":"GCA","aa":699,"terminal":false},{"gene":"pol","copy_alignment":0,"strand":"-","positions":[3450971,3450970,3450969],"ref_codon":"GTC","aa":700,"terminal":false},{"gene":"pol","copy_alignment":0,"strand":"-","positions":[3450968,3450967,3450966],"ref_codon":"ATG","aa":701,"terminal":false},{"gene":"pol","copy_alignment":0,"strand":"-","positions":[3450965,3450964,3450963],"ref_codon":"GGA","aa":702,"terminal":false},{"gene":"pol","copy_alignment":0,"strand":"-","positions":[3450962,3450961,3450960],"ref_codon":"TTT","aa":703,"terminal":false},{"gene":"pol","copy_alignment":0,"strand":"-","positions":[3450959,3450958,3450957],"ref_codon":"CCA","aa":704,"terminal":false},{"gene":"pol","copy_alignment":0,"strand":"-","positions":[3450956,3450955,3450954],"ref_codon":"GAA","aa":705,"terminal":false},{"gene":"pol","copy_alignment":0,"strand":"-","positions":[3450953,3450952,3450951],"ref_codon":"AAA","aa":706,"terminal":false},{"gene":"pol","copy_alignment":0,"strand":"-","positions":[3450950,3450949,3450948],"ref_codon":"ATT","aa":707,"terminal":false},{"gene":"pol","copy_alignment":0,"strand":"-","positions":[3450947,3450946,3450945],"ref_codon":"AAA","aa":708,"terminal":false},{"gene":"pol","copy_alignment":0,"strand":"-","positions":[3450944,3450943,3450942],"ref_codon":"ACA","aa":709,"terminal":false},{"gene":"pol","copy_alignment":0,"strand":"-","positions":[3450941,3450940,3450939],"ref_codon":"GAT","aa":710,"terminal":false},{"gene":"pol","copy_alignment":0,"strand":"-","positions":[3450938,3450937,3450936],"ref_codon":"AAT","aa":711,"terminal":false},{"gene":"pol","copy_alignment":0,"strand":"-","positions":[3450935,3450934,3450933],"ref_codon":"GGG","aa":712,"terminal":false},{"gene":"pol","copy_alignment":0,"strand":"-","positions":[3450932,3450931,3450930],"ref_codon":"CCA","aa":713,"terminal":false},{"gene":"pol","copy_alignment":0,"strand":"-","positions":[3450929,3450928,3450927],"ref_codon":"GGA","aa":714,"terminal":false},{"gene":"pol","copy_alignment":0,"strand":"-","positions":[3450926,3450925,3450924],"ref_codon":"TAC","aa":715,"terminal":false},{"gene":"pol","copy_alignment":0,"strand":"-","positions":[3450923,3450922,3450921],"ref_codon":"TGT","aa":716,"terminal":false},{"gene":"pol","copy_alignment":0,"strand":"-","positions":[3450920,3450919,3450918],"ref_codon":"AGT","aa":717,"terminal":false},{"gene":"pol","copy_alignment":0,"strand":"-","positions":[3450917,3450916,3450915],"ref_codon":"AAA","aa":718,"terminal":false},{"gene":"pol","copy_alignment":0,"strand":"-","positions":[3450914,3450913,3450912],"ref_codon":"GCA","aa":719,"terminal":false},{"gene":"pol","copy_alignment":0,"strand":"-","positions":[3450911,3450910,3450909],"ref_codon":"TTT","aa":720,"terminal":false},{"gene":"pol","copy_alignment":0,"strand":"-","positions":[3450908,3450907,3450906],"ref_codon":"CAA","aa":721,"terminal":false},{"gene":"pol","copy_alignment":0,"strand":"-","positions":[3450905,3450904,3450903],"ref_codon":"AAA","aa":722,"terminal":false},{"gene":"pol","copy_alignment":0,"strand":"-","positions":[3450902,3450901,3450900],"ref_codon":"TTC","aa":723,"terminal":false},{"gene":"pol","copy_alignment":0,"strand":"-","positions":[3450899,3450898,3450897],"ref_codon":"TTA","aa":724,"terminal":false},{"gene":"pol","copy_alignment":0,"strand":"-","positions":[3450896,3450895,3450894],"ref_codon":"AAT","aa":725,"terminal":false},{"gene":"pol","copy_alignment":0,"strand":"-","positions":[3450893,3450892,3450891],"ref_codon":"CAG","aa":726,"terminal":false},{"gene":"pol","copy_alignment":0,"strand":"-","positions":[3450890,3450889,3450888],"ref_codon":"TGG","aa":727,"terminal":false},{"gene":"pol","copy_alignment":0,"strand":"-","positions":[3450887,3450886,3450885],"ref_codon":"AAA","aa":728,"terminal":false},{"gene":"pol","copy_alignment":0,"strand":"-","positions":[3450884,3450883,3450882],"ref_codon":"ATT","aa":729,"terminal":false},{"gene":"pol","copy_alignment":0,"strand":"-","positions":[3450881,3450880,3450879],"ref_codon":"ACA","aa":730,"terminal":false},{"gene":"pol","copy_alignment":0,"strand":"-","positions":[3450878,3450877,3450876],"ref_codon":"TAT","aa":731,"terminal":false},{"gene":"pol","copy_alignment":0,"strand":"-","positions":[3450875,3450874,3450873],"ref_codon":"ACA","aa":732,"terminal":false},{"gene":"pol","copy_alignment":0,"strand":"-","positions":[3450872,3450871,3450870],"ref_codon":"ACA","aa":733,"terminal":false},{"gene":"pol","copy_alignment":0,"strand":"-","positions":[3450869,3450868,3450867],"ref_codon":"GGA","aa":734,"terminal":false},{"gene":"pol","copy_alignment":0,"strand":"-","positions":[3450866,3450865,3450864],"ref_codon":"ATC","aa":735,"terminal":false},{"gene":"pol","copy_alignment":0,"strand":"-","positions":[3450863,3450862,3450861],"ref_codon":"CCT","aa":736,"terminal":false},{"gene":"pol","copy_alignment":0,"strand":"-","positions":[3450860,3450859,3450858],"ref_codon":"AAT","aa":738,"terminal":false},{"gene":"pol","copy_alignment":0,"strand":"-","positions":[3450857,3450856,3450855],"ref_codon":"TTC","aa":739,"terminal":false},{"gene":"pol","copy_alignment":0,"strand":"-","positions":[3450854,3450853,3450852],"ref_codon":"CAA","aa":740,"terminal":false},{"gene":"pol","copy_alignment":0,"strand":"-","positions":[3450851,3450850,3450849],"ref_codon":"GGA","aa":741,"terminal":false},{"gene":"pol","copy_alignment":0,"strand":"-","positions":[3450848,3450847,3450846],"ref_codon":"CAG","aa":742,"terminal":false},{"gene":"pol","copy_alignment":0,"strand":"-","positions":[3450845,3450844,3450843],"ref_codon":"GCC","aa":743,"terminal":false},{"gene":"pol","copy_alignment":0,"strand":"-","positions":[3450842,3450841,3450840],"ref_codon":"ATA","aa":744,"terminal":false},{"gene":"pol","copy_alignment":0,"strand":"-","positions":[3450839,3450838,3450837],"ref_codon":"ATT","aa":745,"terminal":false},{"gene":"pol","copy_alignment":0,"strand":"-","positions":[3450836,3450835,3450834],"ref_codon":"GAA","aa":746,"terminal":false},{"gene":"pol","copy_alignment":0,"strand":"-","positions":[3450833,3450832,3450831],"ref_codon":"AGA","aa":747,"terminal":false},{"gene":"pol","copy_alignment":0,"strand":"-","positions":[3450830,3450829,3450828],"ref_codon":"ACT","aa":748,"terminal":false},{"gene":"pol","copy_alignment":0,"strand":"-","positions":[3450827,3450826,3450825],"ref_codon":"AAT","aa":749,"terminal":false},{"gene":"pol","copy_alignment":0,"strand":"-","positions":[3450824,3450823,3450822],"ref_codon":"AGA","aa":750,"terminal":false},{"gene":"pol","copy_alignment":0,"strand":"-","positions":[3450821,3450820,3450819],"ref_codon":"ACA","aa":751,"terminal":false},{"gene":"pol","copy_alignment":0,"strand":"-","positions":[3450818,3450817,3450816],"ref_codon":"CTC","aa":752,"terminal":false},{"gene":"pol","copy_alignment":0,"strand":"-","positions":[3450815,3450814,3450813],"ref_codon":"AAA","aa":753,"terminal":false},{"gene":"pol","copy_alignment":0,"strand":"-","positions":[3450812,3450811,3450810],"ref_codon":"GCT","aa":754,"terminal":false},{"gene":"pol","copy_alignment":0,"strand":"-","positions":[3450809,3450808,3450807],"ref_codon":"CAA","aa":755,"terminal":false},{"gene":"pol","copy_alignment":0,"strand":"-","positions":[3450806,3450805,3450804],"ref_codon":"TTG","aa":756,"terminal":false},{"gene":"pol","copy_alignment":0,"strand":"-","positions":[3450803,3450802,3450801],"ref_codon":"GTT","aa":757,"terminal":false},{"gene":"pol","copy_alignment":0,"strand":"-","positions":[3450800,3450799,3450798],"ref_codon":"AAA","aa":758,"terminal":false},{"gene":"pol","copy_alignment":0,"strand":"-","positions":[3450797,3450796,3450795],"ref_codon":"CAA","aa":759,"terminal":false},{"gene":"pol","copy_alignment":0,"strand":"-","positions":[3450794,3450793,3450792],"ref_codon":"AAA","aa":760,"terminal":false},{"gene":"pol","copy_alignment":0,"strand":"-","positions":[3450791,3450790,3450789],"ref_codon":"AAA","aa":761,"terminal":false},{"gene":"pol","copy_alignment":0,"strand":"-","positions":[3450785,3450784,3450783],"ref_codon":"AAA","aa":764,"terminal":false},{"gene":"pol","copy_alignment":0,"strand":"-","positions":[3450782,3450781,3450780],"ref_codon":"AGT","aa":765,"terminal":false},{"gene":"pol","copy_alignment":0,"strand":"-","positions":[3450779,3450778,3450777],"ref_codon":"AAG","aa":766,"terminal":false},{"gene":"pol","copy_alignment":0,"strand":"-","positions":[3450776,3450775,3450774],"ref_codon":"GAG","aa":767,"terminal":false},{"gene":"pol","copy_alignment":0,"strand":"-","positions":[3450773,3450772,3450771],"ref_codon":"TAT","aa":768,"terminal":false},{"gene":"pol","copy_alignment":0,"strand":"-","positions":[3450770,3450769,3450768],"ref_codon":"AAC","aa":769,"terminal":false},{"gene":"pol","copy_alignment":0,"strand":"-","positions":[3450767,3450766,3450765],"ref_codon":"ACT","aa":770,"terminal":false},{"gene":"pol","copy_alignment":0,"strand":"-","positions":[3450764,3450763,3450762],"ref_codon":"CCC","aa":771,"terminal":false},{"gene":"pol","copy_alignment":0,"strand":"-","positions":[3450761,3450760,3450759],"ref_codon":"CAG","aa":772,"terminal":false},{"gene":"pol","copy_alignment":0,"strand":"-","positions":[3450758,3450757,3450756],"ref_codon":"ATG","aa":773,"terminal":false},{"gene":"pol","copy_alignment":0,"strand":"-","positions":[3450755,3450754,3450753],"ref_codon":"CAA","aa":774,"terminal":false},{"gene":"pol","copy_alignment":0,"strand":"-","positions":[3450752,3450751,3450750],"ref_codon":"CTT","aa":775,"terminal":false},{"gene":"pol","copy_alignment":0,"strand":"-","positions":[3450749,3450748,3450747],"ref_codon":"AAT","aa":776,"terminal":false},{"gene":"pol","copy_alignment":0,"strand":"-","positions":[3450746,3450745,3450744],"ref_codon":"CTA","aa":777,"terminal":false},{"gene":"pol","copy_alignment":0,"strand":"-","positions":[3450743,3450742,3450741],"ref_codon":"GCA","aa":778,"terminal":false},{"gene":"pol","copy_alignment":0,"strand":"-","positions":[3450740,3450739,3450738],"ref_codon":"CTC","aa":779,"terminal":false},{"gene":"pol","copy_alignment":0,"strand":"-","positions":[3450737,3450736,3450735],"ref_codon":"TAT","aa":780,"terminal":false},{"gene":"pol","copy_alignment":0,"strand":"-","positions":[3450734,3450733,3450732],"ref_codon":"ACT","aa":781,"terminal":false},{"gene":"pol","copy_alignment":0,"strand":"-","positions":[3450731,3450730,3450729],"ref_codon":"TTA","aa":782,"terminal":false},{"gene":"pol","copy_alignment":0,"strand":"-","positions":[3450728,3450727,3450726],"ref_codon":"AAT","aa":783,"terminal":false},{"gene":"pol","copy_alignment":0,"strand":"-","positions":[3450725,3450724,3450723],"ref_codon":"TTT","aa":784,"terminal":false},{"gene":"pol","copy_alignment":0,"strand":"-","positions":[3450722,3450721,3450720],"ref_codon":"TAA","aa":785,"terminal":false},{"gene":"pol","copy_alignment":0,"strand":"-","positions":[3450719,3450718,3450717],"ref_codon":"AAT","aa":786,"terminal":false},{"gene":"pol","copy_alignment":0,"strand":"-","positions":[3450716,3450715,3450714],"ref_codon":"ATA","aa":787,"terminal":false},{"gene":"pol","copy_alignment":0,"strand":"-","positions":[3450713,3450712,3450711],"ref_codon":"TAT","aa":788,"terminal":false},{"gene":"pol","copy_alignment":0,"strand":"-","positions":[3450710,3450709,3450708],"ref_codon":"ATA","aa":789,"terminal":false},{"gene":"pol","copy_alignment":0,"strand":"-","positions":[3450707,3450706,3450705],"ref_codon":"AAT","aa":790,"terminal":false},{"gene":"pol","copy_alignment":0,"strand":"-","positions":[3450704,3450703,3450702],"ref_codon":"CAG","aa":791,"terminal":false},{"gene":"pol","copy_alignment":0,"strand":"-","positions":[3450701,3450700,3450699],"ref_codon":"ACC","aa":792,"terminal":false},{"gene":"pol","copy_alignment":0,"strand":"-","positions":[3450698,3450697,3450696],"ref_codon":"ACT","aa":793,"terminal":false},{"gene":"pol","copy_alignment":0,"strand":"-","positions":[3450695,3450694,3450693],"ref_codon":"ACT","aa":794,"terminal":false},{"gene":"pol","copy_alignment":0,"strand":"-","positions":[3450692,3450691,3450690],"ref_codon":"TCT","aa":795,"terminal":false},{"gene":"pol","copy_alignment":0,"strand":"-","positions":[3450689,3450688,3450687],"ref_codon":"GCA","aa":796,"terminal":false},{"gene":"pol","copy_alignment":0,"strand":"-","positions":[3450686,3450685,3450684],"ref_codon":"GAA","aa":797,"terminal":false},{"gene":"pol","copy_alignment":0,"strand":"-","positions":[3450683,3450682,3450681],"ref_codon":"CAA","aa":798,"terminal":false},{"gene":"pol","copy_alignment":0,"strand":"-","positions":[3450680,3450679,3450678],"ref_codon":"CAT","aa":799,"terminal":false},{"gene":"pol","copy_alignment":0,"strand":"-","positions":[3450677,3450676,3450675],"ref_codon":"TTT","aa":800,"terminal":false},{"gene":"pol","copy_alignment":0,"strand":"-","positions":[3450674,3450673,3450672],"ref_codon":"ACT","aa":801,"terminal":false},{"gene":"pol","copy_alignment":0,"strand":"-","positions":[3450671,3450670,3450669],"ref_codon":"GGT","aa":802,"terminal":false},{"gene":"pol","copy_alignment":0,"strand":"-","positions":[3450668,3450667,3450666],"ref_codon":"AAA","aa":803,"terminal":false},{"gene":"pol","copy_alignment":0,"strand":"-","positions":[3450665,3450664,3450663],"ref_codon":"AAG","aa":804,"terminal":false},{"gene":"pol","copy_alignment":0,"strand":"-","positions":[3450662,3450661,3450660],"ref_codon":"AAC","aa":805,"terminal":false},{"gene":"pol","copy_alignment":0,"strand":"-","positions":[3450659,3450658,3450657],"ref_codon":"AGC","aa":806,"terminal":false},{"gene":"pol","copy_alignment":0,"strand":"-","positions":[3450656,3450655,3450654],"ref_codon":"CCA","aa":807,"terminal":false},{"gene":"pol","copy_alignment":0,"strand":"-","positions":[3450653,3450652,3450651],"ref_codon":"CAT","aa":808,"terminal":false},{"gene":"pol","copy_alignment":0,"strand":"-","positions":[3450650,3450649,3450648],"ref_codon":"GAG","aa":809,"terminal":false},{"gene":"pol","copy_alignment":0,"strand":"-","positions":[3450647,3450646,3450645],"ref_codon":"GGA","aa":810,"terminal":false},{"gene":"pol","copy_alignment":0,"strand":"-","positions":[3450644,3450643,3450642],"ref_codon":"AAA","aa":811,"terminal":false},{"gene":"pol","copy_alignment":0,"strand":"-","positions":[3450641,3450640,3450639],"ref_codon":"CTG","aa":812,"terminal":false},{"gene":"pol","copy_alignment":0,"strand":"-","positions":[3450638,3450637,3450636],"ref_codon":"ATT","aa":813,"terminal":false},{"gene":"pol","copy_alignment":0,"strand":"-","positions":[3450635,3450634,3450633],"ref_codon":"TGG","aa":814,"terminal":false},{"gene":"pol","copy_alignment":0,"strand":"-","positions":[3450632,3450631,3450630],"ref_codon":"TGG","aa":815,"terminal":false},{"gene":"pol","copy_alignment":0,"strand":"-","positions":[3450629,3450628,3450627],"ref_codon":"AAA","aa":816,"terminal":false},{"gene":"pol","copy_alignment":0,"strand":"-","positions":[3450626,3450625,3450624],"ref_codon":"GAC","aa":817,"terminal":false},{"gene":"pol","copy_alignment":0,"strand":"-","positions":[3450623,3450622,3450621],"ref_codon":"AAC","aa":818,"terminal":false},{"gene":"pol","copy_alignment":0,"strand":"-","positions":[3450620,3450619,3450618],"ref_codon":"AAA","aa":819,"terminal":false},{"gene":"pol","copy_alignment":0,"strand":"-","positions":[3450617,3450616,3450615],"ref_codon":"AAT","aa":820,"terminal":false},{"gene":"pol","copy_alignment":0,"strand":"-","positions":[3450614,3450613,3450612],"ref_codon":"AAA","aa":821,"terminal":false},{"gene":"pol","copy_alignment":0,"strand":"-","positions":[3450611,3450610,3450609],"ref_codon":"ACA","aa":822,"terminal":false},{"gene":"pol","copy_alignment":0,"strand":"-","positions":[3450608,3450607,3450606],"ref_codon":"TGG","aa":823,"terminal":false},{"gene":"pol","copy_alignment":0,"strand":"-","positions":[3450605,3450604,3450603],"ref_codon":"GAA","aa":824,"terminal":false},{"gene":"pol","copy_alignment":0,"strand":"-","positions":[3450602,3450601,3450600],"ref_codon":"ATA","aa":825,"terminal":false},{"gene":"pol","copy_alignment":0,"strand":"-","positions":[3450599,3450598,3450597],"ref_codon":"GGT","aa":826,"terminal":false},{"gene":"pol","copy_alignment":0,"strand":"-","positions":[3450596,3450595,3450594],"ref_codon":"AAG","aa":827,"terminal":false},{"gene":"pol","copy_alignment":0,"strand":"-","positions":[3450593,3450592,3450591],"ref_codon":"GTG","aa":828,"terminal":false},{"gene":"pol","copy_alignment":0,"strand":"-","positions":[3450590,3450589,3450588],"ref_codon":"ATA","aa":829,"terminal":false},{"gene":"pol","copy_alignment":0,"strand":"-","positions":[3450587,3450586,3450585],"ref_codon":"ACA","aa":830,"terminal":false},{"gene":"pol","copy_alignment":0,"strand":"-","positions":[3450584,3450583,3450582],"ref_codon":"TGG","aa":831,"terminal":false},{"gene":"pol","copy_alignment":0,"strand":"-","positions":[3450581,3450580,3450579],"ref_codon":"GGG","aa":832,"terminal":false},{"gene":"pol","copy_alignment":0,"strand":"-","positions":[3450578,3450577,3450576],"ref_codon":"AGA","aa":833,"terminal":false},{"gene":"pol","copy_alignment":0,"strand":"-","positions":[3450575,3450574,3450573],"ref_codon":"GGT","aa":834,"terminal":false},{"gene":"pol","copy_alignment":0,"strand":"-","positions":[3450572,3450571,3450570],"ref_codon":"TTT","aa":835,"terminal":false},{"gene":"pol","copy_alignment":0,"strand":"-","positions":[3450569,3450568,3450567],"ref_codon":"GCT","aa":836,"terminal":false},{"gene":"pol","copy_alignment":0,"strand":"-","positions":[3450566,3450565,3450564],"ref_codon":"TGT","aa":837,"terminal":false},{"gene":"pol","copy_alignment":0,"strand":"-","positions":[3450563,3450562,3450561],"ref_codon":"GTT","aa":838,"terminal":false},{"gene":"pol","copy_alignment":0,"strand":"-","positions":[3450560,3450559,3450558],"ref_codon":"TCA","aa":839,"terminal":false},{"gene":"pol","copy_alignment":0,"strand":"-","positions":[3450557,3450556,3450555],"ref_codon":"CCA","aa":840,"terminal":false},{"gene":"pol","copy_alignment":0,"strand":"-","positions":[3450554,3450553,3450552],"ref_codon":"GGA","aa":841,"terminal":false},{"gene":"pol","copy_alignment":0,"strand":"-","positions":[3450551,3450550,3450549],"ref_codon":"AAA","aa":842,"terminal":false},{"gene":"pol","copy_alignment":0,"strand":"-","positions":[3450548,3450547,3450546],"ref_codon":"AAT","aa":843,"terminal":false},{"gene":"pol","copy_alignment":0,"strand":"-","positions":[3450545,3450544,3450543],"ref_codon":"CAG","aa":844,"terminal":false},{"gene":"pol","copy_alignment":0,"strand":"-","positions":[3450542,3450541,3450540],"ref_codon":"CTT","aa":845,"terminal":false},{"gene":"pol","copy_alignment":0,"strand":"-","positions":[3450539,3450538,3450537],"ref_codon":"CCT","aa":846,"terminal":false},{"gene":"pol","copy_alignment":0,"strand":"-","positions":[3450536,3450535,3450534],"ref_codon":"GTT","aa":847,"terminal":false},{"gene":"pol","copy_alignment":0,"strand":"-","positions":[3450533,3450532,3450531],"ref_codon":"TGG","aa":848,"terminal":false},{"gene":"pol","copy_alignment":0,"strand":"-","positions":[3450530,3450529,3450528],"ref_codon":"GTA","aa":849,"terminal":false},{"gene":"pol","copy_alignment":0,"strand":"-","positions":[3450527,3450526,3450525],"ref_codon":"CCC","aa":850,"terminal":false},{"gene":"pol","copy_alignment":0,"strand":"-","positions":[3450524,3450523,3450522],"ref_codon":"ACT","aa":851,"terminal":false},{"gene":"pol","copy_alignment":0,"strand":"-","positions":[3450521,3450520,3450519],"ref_codon":"AGA","aa":852,"terminal":false},{"gene":"pol","copy_alignment":0,"strand":"-","positions":[3450518,3450517,3450516],"ref_codon":"CAT","aa":853,"terminal":false},{"gene":"pol","copy_alignment":0,"strand":"-","positions":[3450515,3450514,3450513],"ref_codon":"TTG","aa":854,"terminal":false},{"gene":"pol","copy_alignment":0,"strand":"-","positions":[3450512,3450511,3450510],"ref_codon":"AAG","aa":855,"terminal":false},{"gene":"pol","copy_alignment":0,"strand":"-","positions":[3450509,3450508,3450507],"ref_codon":"TTC","aa":856,"terminal":false},{"gene":"pol","copy_alignment":0,"strand":"-","positions":[3450506,3450505,3450504],"ref_codon":"TAC","aa":857,"terminal":false},{"gene":"pol","copy_alignment":0,"strand":"-","positions":[3450503,3450502,3450501],"ref_codon":"AAT","aa":858,"terminal":false},{"gene":"pol","copy_alignment":0,"strand":"-","positions":[3450500,3450499,3450498],"ref_codon":"GAA","aa":859,"terminal":false},{"gene":"pol","copy_alignment":0,"strand":"-","positions":[3450497,3450496,3450495],"ref_codon":"CCC","aa":860,"terminal":false},{"gene":"pol","copy_alignment":0,"strand":"-","positions":[3450494,3450493,3450492],"ref_codon":"ATC","aa":861,"terminal":false},{"gene":"pol","copy_alignment":0,"strand":"-","positions":[3450491,3450490,3450489],"ref_codon":"AGA","aa":862,"terminal":false},{"gene":"pol","copy_alignment":0,"strand":"-","positions":[3450488,3450487,3450486],"ref_codon":"GAT","aa":863,"terminal":false},{"gene":"pol","copy_alignment":0,"strand":"-","positions":[3450485,3450484,3450483],"ref_codon":"GCA","aa":864,"terminal":false},{"gene":"pol","copy_alignment":0,"strand":"-","positions":[3450482,3450481,3450480],"ref_codon":"AGG","aa":865,"terminal":false},{"gene":"pol","copy_alignment":0,"strand":"-","positions":[3450479,3450478,3450477],"ref_codon":"GAA","aa":866,"terminal":false},{"gene":"pol","copy_alignment":0,"strand":"-","positions":[3450476,3450475,3450474],"ref_codon":"GGC","aa":867,"terminal":false},{"gene":"pol","copy_alignment":0,"strand":"-","positions":[3450473,3450472,3450471],"ref_codon":"GCC","aa":868,"terminal":false},{"gene":"pol","copy_alignment":0,"strand":"-","positions":[3450470,3450469,3450468],"ref_codon":"TCC","aa":869,"terminal":false},{"gene":"pol","copy_alignment":0,"strand":"-","positions":[3450467,3450466,3450465],"ref_codon":"ACA","aa":870,"terminal":false},{"gene":"pol","copy_alignment":0,"strand":"-","positions":[3450464,3450463,3450462],"ref_codon":"GAG","aa":871,"terminal":false},{"gene":"pol","copy_alignment":0,"strand":"-","positions":[3450461,3450460,3450459],"ref_codon":"ACA","aa":872,"terminal":false},{"gene":"pol","copy_alignment":0,"strand":"-","positions":[3450458,3450457,3450456],"ref_codon":"GAG","aa":873,"terminal":false},{"gene":"pol","copy_alignment":0,"strand":"-","positions":[3450455,3450454,3450453],"ref_codon":"AAC","aa":874,"terminal":false},{"gene":"pol","copy_alignment":0,"strand":"-","positions":[3450452,3450451,3450450],"ref_codon":"CCG","aa":875,"terminal":false},{"gene":"pol","copy_alignment":0,"strand":"-","positions":[3450449,3450448,3450447],"ref_codon":"TAA","aa":876,"terminal":false},{"gene":"pol","copy_alignment":0,"strand":"-","positions":[3450446,3450445,3450444],"ref_codon":"TCG","aa":877,"terminal":false},{"gene":"pol","copy_alignment":0,"strand":"-","positions":[3450443,3450442,3450441],"ref_codon":"AAC","aa":878,"terminal":false},{"gene":"pol","copy_alignment":0,"strand":"-","positions":[3450440,3450439,3450438],"ref_codon":"ATC","aa":879,"terminal":false},{"gene":"pol","copy_alignment":0,"strand":"-","positions":[3450437,3450436,3450435],"ref_codon":"ATC","aa":880,"terminal":false},{"gene":"pol","copy_alignment":0,"strand":"-","positions":[3450434,3450433,3450432],"ref_codon":"GAC","aa":881,"terminal":false},{"gene":"pol","copy_alignment":0,"strand":"-","positions":[3450431,3450430,3450429],"ref_codon":"TCG","aa":882,"terminal":false},{"gene":"pol","copy_alignment":0,"strand":"-","positions":[3450428,3450427,3450426],"ref_codon":"CAG","aa":883,"terminal":false},{"gene":"pol","copy_alignment":0,"strand":"-","positions":[3450425,3450424,3450423],"ref_codon":"GGT","aa":884,"terminal":false},{"gene":"pol","copy_alignment":0,"strand":"-","positions":[3450422,3450421,3450420],"ref_codon":"GAA","aa":885,"terminal":false},{"gene":"pol","copy_alignment":0,"strand":"-","positions":[3450419,3450418,3450417],"ref_codon":"CAA","aa":886,"terminal":false},{"gene":"pol","copy_alignment":0,"strand":"-","positions":[3450416,3450415,3450414],"ref_codon":"AAT","aa":887,"terminal":false},{"gene":"pol","copy_alignment":0,"strand":"-","positions":[3450413,3450412,3450411],"ref_codon":"GGT","aa":888,"terminal":false},{"gene":"pol","copy_alignment":0,"strand":"-","positions":[3450410,3450409,3450408],"ref_codon":"GAT","aa":889,"terminal":false},{"gene":"pol","copy_alignment":0,"strand":"-","positions":[3450407,3450406,3450405],"ref_codon":"ATC","aa":890,"terminal":false},{"gene":"pol","copy_alignment":0,"strand":"-","positions":[3450404,3450403,3450402],"ref_codon":"AGA","aa":891,"terminal":false},{"gene":"pol","copy_alignment":0,"strand":"-","positions":[3450401,3450400,3450399],"ref_codon":"AGA","aa":892,"terminal":false},{"gene":"pol","copy_alignment":0,"strand":"-","positions":[3450398,3450397,3450396],"ref_codon":"ACA","aa":893,"terminal":false},{"gene":"pol","copy_alignment":0,"strand":"-","positions":[3450395,3450394,3450393],"ref_codon":"GAT","aa":894,"terminal":false},{"gene":"pol","copy_alignment":0,"strand":"-","positions":[3450392,3450391,3450390],"ref_codon":"GAA","aa":895,"terminal":false},{"gene":"pol","copy_alignment":0,"strand":"-","positions":[3450389,3450388,3450387],"ref_codon":"GTT","aa":896,"terminal":false},{"gene":"pol","copy_alignment":0,"strand":"-","positions":[3450386,3450385,3450384],"ref_codon":"GCC","aa":897,"terminal":false},{"gene":"pol","copy_alignment":0,"strand":"-","positions":[3450383,3450382,3450381],"ref_codon":"ATC","aa":898,"terminal":false},{"gene":"pol","copy_alignment":0,"strand":"-","positions":[3450380,3450379,3450378],"ref_codon":"CAC","aa":899,"terminal":false},{"gene":"pol","copy_alignment":0,"strand":"-","positions":[3450377,3450376,3450375],"ref_codon":"CAA","aa":900,"terminal":false},{"gene":"pol","copy_alignment":0,"strand":"-","positions":[3450374,3450373,3450372],"ref_codon":"GAA","aa":901,"terminal":false},{"gene":"pol","copy_alignment":0,"strand":"-","positions":[3450371,3450370,3450369],"ref_codon":"AGT","aa":902,"terminal":false},{"gene":"pol","copy_alignment":0,"strand":"-","positions":[3450368,3450367,3450366],"ref_codon":"GGG","aa":903,"terminal":false},{"gene":"pol","copy_alignment":0,"strand":"-","positions":[3450365,3450364,3450363],"ref_codon":"GCC","aa":904,"terminal":false},{"gene":"pol","copy_alignment":0,"strand":"-","positions":[3450362,3450361,3450360],"ref_codon":"GCC","aa":905,"terminal":false},{"gene":"pol","copy_alignment":0,"strand":"-","positions":[3450359,3450358,3450357],"ref_codon":"GAC","aa":906,"terminal":false},{"gene":"pol","copy_alignment":0,"strand":"-","positions":[3450356,3450355,3450354],"ref_codon":"CTG","aa":907,"terminal":false},{"gene":"pol","copy_alignment":0,"strand":"-","positions":[3450353,3450352,3450351],"ref_codon":"GGC","aa":908,"terminal":false},{"gene":"pol","copy_alignment":0,"strand":"-","positions":[3450350,3450349,3450348],"ref_codon":"CCA","aa":909,"terminal":false},{"gene":"pol","copy_alignment":0,"strand":"-","positions":[3450347,3450346,3450345],"ref_codon":"GCT","aa":910,"terminal":false},{"gene":"pol","copy_alignment":0,"strand":"-","positions":[3450344,3450343,3450342],"ref_codon":"AAA","aa":911,"terminal":false},{"gene":"pol","copy_alignment":0,"strand":"-","positions":[3450341,3450340,3450339],"ref_codon":"GAA","aa":912,"terminal":false},{"gene":"pol","copy_alignment":0,"strand":"-","positions":[3450338,3450337,3450336],"ref_codon":"GCT","aa":913,"terminal":false},{"gene":"pol","copy_alignment":0,"strand":"-","positions":[3450335,3450334,3450333],"ref_codon":"GAC","aa":914,"terminal":false},{"gene":"pol","copy_alignment":0,"strand":"-","positions":[3450332,3450331,3450330],"ref_codon":"ACA","aa":915,"terminal":false},{"gene":"pol","copy_alignment":0,"strand":"-","positions":[3450329,3450328,3450327],"ref_codon":"GTT","aa":916,"terminal":false},{"gene":"pol","copy_alignment":0,"strand":"-","positions":[3450326,3450325,3450324],"ref_codon":"AGC","aa":917,"terminal":false},{"gene":"pol","copy_alignment":0,"strand":"-","positions":[3450323,3450322,3450321],"ref_codon":"TGA","aa":918,"terminal":false},{"gene":"pol","copy_alignment":0,"strand":"-","positions":[3450320,3450319,3450318],"ref_codon":"AAA","aa":919,"terminal":false},{"gene":"pol","copy_alignment":0,"strand":"-","positions":[3450317,3450316,3450315],"ref_codon":"AAG","aa":920,"terminal":false},{"gene":"pol","copy_alignment":0,"strand":"-","positions":[3450314,3450313,3450312],"ref_codon":"CCT","aa":921,"terminal":false},{"gene":"pol","copy_alignment":0,"strand":"-","positions":[3450311,3450310,3450309],"ref_codon":"GGA","aa":922,"terminal":false},{"gene":"pol","copy_alignment":0,"strand":"-","positions":[3450308,3450307,3450306],"ref_codon":"AAA","aa":923,"terminal":false},{"gene":"pol","copy_alignment":0,"strand":"-","positions":[3450305,3450304,3450303],"ref_codon":"CAC","aa":924,"terminal":false},{"gene":"pol","copy_alignment":0,"strand":"-","positions":[3450302,3450301,3450300],"ref_codon":"AAG","aa":925,"terminal":false},{"gene":"pol","copy_alignment":0,"strand":"-","positions":[3450299,3450298,3450297],"ref_codon":"GGT","aa":926,"terminal":false},{"gene":"pol","copy_alignment":0,"strand":"-","positions":[3450296,3450295,3450294],"ref_codon":"AAC","aa":927,"terminal":false},{"gene":"pol","copy_alignment":0,"strand":"-","positions":[3450293,3450292,3450291],"ref_codon":"ACA","aa":928,"terminal":false},{"gene":"pol","copy_alignment":0,"strand":"-","positions":[3450290,3450289,3450288],"ref_codon":"AAC","aa":929,"terminal":false},{"gene":"pol","copy_alignment":0,"strand":"-","positions":[3450287,3450286,3450285],"ref_codon":"TCC","aa":930,"terminal":false},{"gene":"pol","copy_alignment":0,"strand":"-","positions":[3450284,3450283,3450282],"ref_codon":"AGA","aa":931,"terminal":false},{"gene":"pol","copy_alignment":0,"strand":"-","positions":[3450281,3450280,3450279],"ref_codon":"GAA","aa":932,"terminal":false},{"gene":"pol","copy_alignment":0,"strand":"-","positions":[3450278,3450277,3450276],"ref_codon":"TAT","aa":933,"terminal":false},{"gene":"pol","copy_alignment":0,"strand":"-","positions":[3450275,3450274,3450273],"ref_codon":"GCT","aa":934,"terminal":false},{"gene":"pol","copy_alignment":0,"strand":"-","positions":[3450272,3450271,3450270],"ref_codon":"GCT","aa":935,"terminal":false},{"gene":"pol","copy_alignment":0,"strand":"-","positions":[3450269,3450268,3450267],"ref_codon":"TGC","aa":936,"terminal":false},{"gene":"pol","copy_alignment":0,"strand":"-","positions":[3450266,3450265,3450264],"ref_codon":"AGC","aa":937,"terminal":false},{"gene":"pol","copy_alignment":0,"strand":"-","positions":[3450263,3450262,3450261],"ref_codon":"TTT","aa":938,"terminal":false},{"gene":"pol","copy_alignment":0,"strand":"-","positions":[3450260,3450259,3450258],"ref_codon":"AAT","aa":939,"terminal":false},{"gene":"pol","copy_alignment":0,"strand":"-","positions":[3450257,3450256,3450255],"ref_codon":"GAT","aa":940,"terminal":false},{"gene":"pol","copy_alignment":0,"strand":"-","positions":[3450254,3450253,3450252],"ref_codon":"TGT","aa":941,"terminal":false},{"gene":"pol","copy_alignment":0,"strand":"-","positions":[3450251,3450250,3450249],"ref_codon":"ATC","aa":942,"terminal":false},{"gene":"pol","copy_alignment":0,"strand":"-","positions":[3450248,3450247,3450246],"ref_codon":"AAC","aa":943,"terminal":false},{"gene":"pol","copy_alignment":0,"strand":"-","positions":[3450245,3450244,3450243],"ref_codon":"GGT","aa":944,"terminal":false},{"gene":"pol","copy_alignment":0,"strand":"-","positions":[3450242,3450241,3450240],"ref_codon":"GGT","aa":945,"terminal":false},{"gene":"pol","copy_alignment":0,"strand":"-","positions":[3450239,3450238,3450237],"ref_codon":"AAG","aa":946,"terminal":false},{"gene":"pol","copy_alignment":0,"strand":"-","positions":[3450236,3450235,3450234],"ref_codon":"TCT","aa":947,"terminal":false},{"gene":"pol","copy_alignment":0,"strand":"-","positions":[3450233,3450232,3450231],"ref_codon":"CCC","aa":948,"terminal":false},{"gene":"pol","copy_alignment":0,"strand":"-","positions":[3450230,3450229,3450228],"ref_codon":"TAT","aa":949,"terminal":false},{"gene":"pol","copy_alignment":0,"strand":"-","positions":[3450227,3450226,3450225],"ref_codon":"GTC","aa":950,"terminal":false},{"gene":"pol","copy_alignment":0,"strand":"-","positions":[3450224,3450223,3450222],"ref_codon":"TTC","aa":951,"terminal":false},{"gene":"pol","copy_alignment":0,"strand":"-","positions":[3450221,3450220,3450219],"ref_codon":"AGG","aa":952,"terminal":false},{"gene":"pol","copy_alignment":0,"strand":"-","positions":[3450218,3450217,3450216],"ref_codon":"AGC","aa":953,"terminal":false},{"gene":"pol","copy_alignment":0,"strand":"-","positions":[3450215,3450214,3450213],"ref_codon":"TGC","aa":954,"terminal":false},{"gene":"pol","copy_alignment":0,"strand":"-","positions":[3450212,3450211,3450210],"ref_codon":"TAC","aa":955,"terminal":false},{"gene":"pol","copy_alignment":0,"strand":"-","positions":[3450209,3450208,3450207],"ref_codon":"AGC","aa":956,"terminal":false},{"gene":"pol","copy_alignment":0,"strand":"-","positions":[3450206,3450205,3450204],"ref_codon":"TAA","aa":957,"terminal":true},{"gene":"type2_env","copy_alignment":0,"strand":"-","positions":[3450502,3450501,3450500],"ref_codon":"ATG","aa":1,"terminal":false},{"gene":"type2_env","copy_alignment":0,"strand":"-","positions":[3450499,3450498,3450497],"ref_codon":"AAC","aa":2,"terminal":false},{"gene":"type2_env","copy_alignment":0,"strand":"-","positions":[3450496,3450495,3450494],"ref_codon":"CCA","aa":3,"terminal":false},{"gene":"type2_env","copy_alignment":0,"strand":"-","positions":[3450493,3450492,3450491],"ref_codon":"TCA","aa":4,"terminal":false},{"gene":"type2_env","copy_alignment":0,"strand":"-","positions":[3450490,3450489,3450488],"ref_codon":"GAG","aa":5,"terminal":false},{"gene":"type2_env","copy_alignment":0,"strand":"-","positions":[3450487,3450486,3450485],"ref_codon":"ATG","aa":6,"terminal":false},{"gene":"type2_env","copy_alignment":0,"strand":"-","positions":[3450484,3450483,3450482],"ref_codon":"CAA","aa":7,"terminal":false},{"gene":"type2_env","copy_alignment":0,"strand":"-","positions":[3450481,3450480,3450479],"ref_codon":"GGG","aa":8,"terminal":false},{"gene":"type2_env","copy_alignment":0,"strand":"-","positions":[3450478,3450477,3450476],"ref_codon":"AAG","aa":9,"terminal":false},{"gene":"type2_env","copy_alignment":0,"strand":"-","positions":[3450475,3450474,3450473],"ref_codon":"GCG","aa":10,"terminal":false},{"gene":"type2_env","copy_alignment":0,"strand":"-","positions":[3450472,3450471,3450470],"ref_codon":"CCT","aa":11,"terminal":false},{"gene":"type2_env","copy_alignment":0,"strand":"-","positions":[3450469,3450468,3450467],"ref_codon":"CCA","aa":12,"terminal":false},{"gene":"type2_env","copy_alignment":0,"strand":"-","positions":[3450466,3450465,3450464],"ref_codon":"CAG","aa":13,"terminal":false},{"gene":"type2_env","copy_alignment":0,"strand":"-","positions":[3450463,3450462,3450461],"ref_codon":"AGA","aa":14,"terminal":false},{"gene":"type2_env","copy_alignment":0,"strand":"-","positions":[3450460,3450459,3450458],"ref_codon":"CAG","aa":15,"terminal":false},{"gene":"type2_env","copy_alignment":0,"strand":"-","positions":[3450457,3450456,3450455],"ref_codon":"AGA","aa":16,"terminal":false},{"gene":"type2_env","copy_alignment":0,"strand":"-","positions":[3450454,3450453,3450452],"ref_codon":"ACC","aa":17,"terminal":false},{"gene":"type2_env","copy_alignment":0,"strand":"-","positions":[3450451,3450450,3450449],"ref_codon":"CGT","aa":18,"terminal":false},{"gene":"type2_env","copy_alignment":0,"strand":"-","positions":[3450448,3450447,3450446],"ref_codon":"AAT","aa":19,"terminal":false},{"gene":"type2_env","copy_alignment":0,"strand":"-","positions":[3450445,3450444,3450443],"ref_codon":"CGA","aa":20,"terminal":false},{"gene":"type2_env","copy_alignment":0,"strand":"-","positions":[3450442,3450441,3450440],"ref_codon":"ACA","aa":21,"terminal":false},{"gene":"type2_env","copy_alignment":0,"strand":"-","positions":[3450439,3450438,3450437],"ref_codon":"TCA","aa":22,"terminal":false},{"gene":"type2_env","copy_alignment":0,"strand":"-","positions":[3450436,3450435,3450434],"ref_codon":"TCG","aa":23,"terminal":false},{"gene":"type2_env","copy_alignment":0,"strand":"-","positions":[3450433,3450432,3450431],"ref_codon":"ACT","aa":24,"terminal":false},{"gene":"type2_env","copy_alignment":0,"strand":"-","positions":[3450430,3450429,3450428],"ref_codon":"CGC","aa":25,"terminal":false},{"gene":"type2_env","copy_alignment":0,"strand":"-","positions":[3450427,3450426,3450425],"ref_codon":"AGG","aa":26,"terminal":false},{"gene":"type2_env","copy_alignment":0,"strand":"-","positions":[3450424,3450423,3450422],"ref_codon":"GTG","aa":27,"terminal":false},{"gene":"type2_env","copy_alignment":0,"strand":"-","positions":[3450421,3450420,3450419],"ref_codon":"AAC","aa":28,"terminal":false},{"gene":"type2_env","copy_alignment":0,"strand":"-","positions":[3450418,3450417,3450416],"ref_codon":"AAA","aa":29,"terminal":false},{"gene":"type2_env","copy_alignment":0,"strand":"-","positions":[3450415,3450414,3450413],"ref_codon":"ATG","aa":30,"terminal":false},{"gene":"type2_env","copy_alignment":0,"strand":"-","positions":[3450412,3450411,3450410],"ref_codon":"GTG","aa":31,"terminal":false},{"gene":"type2_env","copy_alignment":0,"strand":"-","positions":[3450409,3450408,3450407],"ref_codon":"ATA","aa":32,"terminal":false},{"gene":"type2_env","copy_alignment":0,"strand":"-","positions":[3450406,3450405,3450404],"ref_codon":"TCA","aa":33,"terminal":false},{"gene":"type2_env","copy_alignment":0,"strand":"-","positions":[3450403,3450402,3450401],"ref_codon":"GAA","aa":34,"terminal":false},{"gene":"type2_env","copy_alignment":0,"strand":"-","positions":[3450400,3450399,3450398],"ref_codon":"GAA","aa":35,"terminal":false},{"gene":"type2_env","copy_alignment":0,"strand":"-","positions":[3450397,3450396,3450395],"ref_codon":"CAG","aa":36,"terminal":false},{"gene":"type2_env","copy_alignment":0,"strand":"-","positions":[3450394,3450393,3450392],"ref_codon":"ATG","aa":37,"terminal":false},{"gene":"type2_env","copy_alignment":0,"strand":"-","positions":[3450391,3450390,3450389],"ref_codon":"AAG","aa":38,"terminal":false},{"gene":"type2_env","copy_alignment":0,"strand":"-","positions":[3450388,3450387,3450386],"ref_codon":"TTG","aa":39,"terminal":false},{"gene":"type2_env","copy_alignment":0,"strand":"-","positions":[3450385,3450384,3450383],"ref_codon":"CCA","aa":40,"terminal":false},{"gene":"type2_env","copy_alignment":0,"strand":"-","positions":[3450382,3450381,3450380],"ref_codon":"TCC","aa":41,"terminal":false},{"gene":"type2_env","copy_alignment":0,"strand":"-","positions":[3450379,3450378,3450377],"ref_codon":"ACC","aa":42,"terminal":false},{"gene":"type2_env","copy_alignment":0,"strand":"-","positions":[3450376,3450375,3450374],"ref_codon":"AAG","aa":43,"terminal":false},{"gene":"type2_env","copy_alignment":0,"strand":"-","positions":[3450373,3450372,3450371],"ref_codon":"AAA","aa":44,"terminal":false},{"gene":"type2_env","copy_alignment":0,"strand":"-","positions":[3450370,3450369,3450368],"ref_codon":"GTG","aa":45,"terminal":false},{"gene":"type2_env","copy_alignment":0,"strand":"-","positions":[3450367,3450366,3450365],"ref_codon":"GGG","aa":46,"terminal":false},{"gene":"type2_env","copy_alignment":0,"strand":"-","positions":[3450364,3450363,3450362],"ref_codon":"CCG","aa":47,"terminal":false},{"gene":"type2_env","copy_alignment":0,"strand":"-","positions":[3450361,3450360,3450359],"ref_codon":"CCG","aa":48,"terminal":false},{"gene":"type2_env","copy_alignment":0,"strand":"-","positions":[3450358,3450357,3450356],"ref_codon":"ACC","aa":49,"terminal":false},{"gene":"type2_env","copy_alignment":0,"strand":"-","positions":[3450355,3450354,3450353],"ref_codon":"TGG","aa":50,"terminal":false},{"gene":"type2_env","copy_alignment":0,"strand":"-","positions":[3450352,3450351,3450350],"ref_codon":"GCC","aa":51,"terminal":false},{"gene":"type2_env","copy_alignment":0,"strand":"-","positions":[3450349,3450348,3450347],"ref_codon":"CAG","aa":52,"terminal":false},{"gene":"type2_env","copy_alignment":0,"strand":"-","positions":[3450346,3450345,3450344],"ref_codon":"CTA","aa":53,"terminal":false},{"gene":"type2_env","copy_alignment":0,"strand":"-","positions":[3450343,3450342,3450341],"ref_codon":"AAG","aa":54,"terminal":false},{"gene":"type2_env","copy_alignment":0,"strand":"-","positions":[3450340,3450339,3450338],"ref_codon":"AAG","aa":55,"terminal":false},{"gene":"type2_env","copy_alignment":0,"strand":"-","positions":[3450337,3450336,3450335],"ref_codon":"CTG","aa":56,"terminal":false},{"gene":"type2_env","copy_alignment":0,"strand":"-","positions":[3450334,3450333,3450332],"ref_codon":"ACA","aa":57,"terminal":false},{"gene":"type2_env","copy_alignment":0,"strand":"-","positions":[3450331,3450330,3450329],"ref_codon":"CAG","aa":58,"terminal":false},{"gene":"type2_env","copy_alignment":0,"strand":"-","positions":[3450328,3450327,3450326],"ref_codon":"TTA","aa":59,"terminal":false},{"gene":"type2_env","copy_alignment":0,"strand":"-","positions":[3450325,3450324,3450323],"ref_codon":"GCT","aa":60,"terminal":false},{"gene":"type2_env","copy_alignment":0,"strand":"-","positions":[3450322,3450321,3450320],"ref_codon":"GAA","aa":61,"terminal":false},{"gene":"type2_env","copy_alignment":0,"strand":"-","positions":[3450319,3450318,3450317],"ref_codon":"AAA","aa":62,"terminal":false},{"gene":"type2_env","copy_alignment":0,"strand":"-","positions":[3450316,3450315,3450314],"ref_codon":"AGC","aa":63,"terminal":false},{"gene":"type2_env","copy_alignment":0,"strand":"-","positions":[3450313,3450312,3450311],"ref_codon":"CTG","aa":64,"terminal":false},{"gene":"type2_env","copy_alignment":0,"strand":"-","positions":[3450310,3450309,3450308],"ref_codon":"GAA","aa":65,"terminal":false},{"gene":"type2_env","copy_alignment":0,"strand":"-","positions":[3450307,3450306,3450305],"ref_codon":"AAC","aa":66,"terminal":false},{"gene":"type2_env","copy_alignment":0,"strand":"-","positions":[3450304,3450303,3450302],"ref_codon":"ACA","aa":67,"terminal":false},{"gene":"type2_env","copy_alignment":0,"strand":"-","positions":[3450301,3450300,3450299],"ref_codon":"AGG","aa":68,"terminal":false},{"gene":"type2_env","copy_alignment":0,"strand":"-","positions":[3450298,3450297,3450296],"ref_codon":"GTA","aa":69,"terminal":false},{"gene":"type2_env","copy_alignment":0,"strand":"-","positions":[3450295,3450294,3450293],"ref_codon":"ACA","aa":70,"terminal":false},{"gene":"type2_env","copy_alignment":0,"strand":"-","positions":[3450292,3450291,3450290],"ref_codon":"CAA","aa":71,"terminal":false},{"gene":"type2_env","copy_alignment":0,"strand":"-","positions":[3450289,3450288,3450287],"ref_codon":"ACT","aa":72,"terminal":false},{"gene":"type2_env","copy_alignment":0,"strand":"-","positions":[3450286,3450285,3450284],"ref_codon":"CCA","aa":73,"terminal":false},{"gene":"type2_env","copy_alignment":0,"strand":"-","positions":[3450283,3450282,3450281],"ref_codon":"GAG","aa":74,"terminal":false},{"gene":"type2_env","copy_alignment":0,"strand":"-","positions":[3450280,3450279,3450278],"ref_codon":"AAT","aa":75,"terminal":false},{"gene":"type2_env","copy_alignment":0,"strand":"-","positions":[3450277,3450276,3450275],"ref_codon":"ATG","aa":76,"terminal":false},{"gene":"type2_env","copy_alignment":0,"strand":"-","positions":[3450274,3450273,3450272],"ref_codon":"CTG","aa":77,"terminal":false},{"gene":"type2_env","copy_alignment":0,"strand":"-","positions":[3450271,3450270,3450269],"ref_codon":"CTT","aa":78,"terminal":false},{"gene":"type2_env","copy_alignment":0,"strand":"-","positions":[3450268,3450267,3450266],"ref_codon":"GCA","aa":79,"terminal":false},{"gene":"type2_env","copy_alignment":0,"strand":"-","positions":[3450265,3450264,3450263],"ref_codon":"GCT","aa":80,"terminal":false},{"gene":"type2_env","copy_alignment":0,"strand":"-","positions":[3450262,3450261,3450260],"ref_codon":"TTA","aa":81,"terminal":false},{"gene":"type2_env","copy_alignment":0,"strand":"-","positions":[3450259,3450258,3450257],"ref_codon":"ATG","aa":82,"terminal":false},{"gene":"type2_env","copy_alignment":0,"strand":"-","positions":[3450256,3450255,3450254],"ref_codon":"ATT","aa":83,"terminal":false},{"gene":"type2_env","copy_alignment":0,"strand":"-","positions":[3450253,3450252,3450251],"ref_codon":"GTA","aa":84,"terminal":false},{"gene":"type2_env","copy_alignment":0,"strand":"-","positions":[3450250,3450249,3450248],"ref_codon":"TCA","aa":85,"terminal":false},{"gene":"type2_env","copy_alignment":0,"strand":"-","positions":[3450247,3450246,3450245],"ref_codon":"ACG","aa":86,"terminal":false},{"gene":"type2_env","copy_alignment":0,"strand":"-","positions":[3450244,3450243,3450242],"ref_codon":"GTG","aa":87,"terminal":false},{"gene":"type2_env","copy_alignment":0,"strand":"-","positions":[3450241,3450240,3450239],"ref_codon":"GTA","aa":88,"terminal":false},{"gene":"type2_env","copy_alignment":0,"strand":"-","positions":[3450238,3450237,3450236],"ref_codon":"AGT","aa":89,"terminal":false},{"gene":"type2_env","copy_alignment":0,"strand":"-","positions":[3450235,3450234,3450233],"ref_codon":"CTC","aa":90,"terminal":false},{"gene":"type2_env","copy_alignment":0,"strand":"-","positions":[3450232,3450231,3450230],"ref_codon":"CCT","aa":91,"terminal":false},{"gene":"type2_env","copy_alignment":0,"strand":"-","positions":[3450229,3450228,3450227],"ref_codon":"ATG","aa":92,"terminal":false},{"gene":"type2_env","copy_alignment":0,"strand":"-","positions":[3450226,3450225,3450224],"ref_codon":"TCT","aa":93,"terminal":false},{"gene":"type2_env","copy_alignment":0,"strand":"-","positions":[3450223,3450222,3450221],"ref_codon":"TCA","aa":94,"terminal":false},{"gene":"type2_env","copy_alignment":0,"strand":"-","positions":[3450220,3450219,3450218],"ref_codon":"GGA","aa":95,"terminal":false},{"gene":"type2_env","copy_alignment":0,"strand":"-","positions":[3450217,3450216,3450215],"ref_codon":"GCT","aa":96,"terminal":false},{"gene":"type2_env","copy_alignment":0,"strand":"-","positions":[3450214,3450213,3450212],"ref_codon":"GCT","aa":97,"terminal":false},{"gene":"type2_env","copy_alignment":0,"strand":"-","positions":[3450211,3450210,3450209],"ref_codon":"ACA","aa":98,"terminal":false},{"gene":"type2_env","copy_alignment":0,"strand":"-","positions":[3450208,3450207,3450206],"ref_codon":"GCT","aa":99,"terminal":false},{"gene":"type2_env","copy_alignment":0,"strand":"-","positions":[3450205,3450204,3450203],"ref_codon":"AAC","aa":100,"terminal":false},{"gene":"type2_env","copy_alignment":0,"strand":"-","positions":[3450202,3450201,3450200],"ref_codon":"TAT","aa":101,"terminal":false},{"gene":"type2_env","copy_alignment":0,"strand":"-","positions":[3450199,3450198,3450197],"ref_codon":"ACT","aa":102,"terminal":false},{"gene":"type2_env","copy_alignment":0,"strand":"-","positions":[3450196,3450195,3450194],"ref_codon":"TAC","aa":103,"terminal":false},{"gene":"type2_env","copy_alignment":0,"strand":"-","positions":[3450193,3450192,3450191],"ref_codon":"TGA","aa":104,"terminal":false},{"gene":"type2_env","copy_alignment":0,"strand":"-","positions":[3450190,3450189,3450188],"ref_codon":"GCC","aa":105,"terminal":false},{"gene":"type2_env","copy_alignment":0,"strand":"-","positions":[3450187,3450186,3450185],"ref_codon":"TAT","aa":106,"terminal":false},{"gene":"type2_env","copy_alignment":0,"strand":"-","positions":[3450184,3450183,3450182],"ref_codon":"GTG","aa":107,"terminal":false},{"gene":"type2_env","copy_alignment":0,"strand":"-","positions":[3450181,3450180,3450179],"ref_codon":"ATT","aa":108,"terminal":false},{"gene":"type2_env","copy_alignment":0,"strand":"-","positions":[3450178,3450177,3450176],"ref_codon":"TTC","aa":109,"terminal":false},{"gene":"type2_env","copy_alignment":0,"strand":"-","positions":[3450175,3450174,3450173],"ref_codon":"CCA","aa":110,"terminal":false},{"gene":"type2_env","copy_alignment":0,"strand":"-","positions":[3450172,3450171,3450170],"ref_codon":"CCC","aa":111,"terminal":false},{"gene":"type2_env","copy_alignment":0,"strand":"-","positions":[3450169,3450168,3450167],"ref_codon":"TTA","aa":112,"terminal":false},{"gene":"type2_env","copy_alignment":0,"strand":"-","positions":[3450166,3450165,3450164],"ref_codon":"ATT","aa":113,"terminal":false},{"gene":"type2_env","copy_alignment":0,"strand":"-","positions":[3450163,3450162,3450161],"ref_codon":"CGG","aa":114,"terminal":false},{"gene":"type2_env","copy_alignment":0,"strand":"-","positions":[3450160,3450159,3450158],"ref_codon":"GCA","aa":115,"terminal":false},{"gene":"type2_env","copy_alignment":0,"strand":"-","positions":[3450157,3450156,3450155],"ref_codon":"GTC","aa":116,"terminal":false},{"gene":"type2_env","copy_alignment":0,"strand":"-","positions":[3450154,3450153,3450152],"ref_codon":"ACT","aa":117,"terminal":false},{"gene":"type2_env","copy_alignment":0,"strand":"-","positions":[3450151,3450150,3450149],"ref_codon":"TGG","aa":118,"terminal":false},{"gene":"type2_env","copy_alignment":0,"strand":"-","positions":[3450148,3450147,3450146],"ref_codon":"ATA","aa":119,"terminal":false},{"gene":"type2_env","copy_alignment":0,"strand":"-","positions":[3450145,3450144,3450143],"ref_codon":"GAT","aa":120,"terminal":false},{"gene":"type2_env","copy_alignment":0,"strand":"-","positions":[3450142,3450141,3450140],"ref_codon":"AAT","aa":121,"terminal":false},{"gene":"type2_env","copy_alignment":0,"strand":"-","positions":[3450139,3450138,3450137],"ref_codon":"CCT","aa":122,"terminal":false},{"gene":"type2_env","copy_alignment":0,"strand":"-","positions":[3450136,3450135,3450134],"ref_codon":"ATT","aa":123,"terminal":false},{"gene":"type2_env","copy_alignment":0,"strand":"-","positions":[3450133,3450132,3450131],"ref_codon":"GAA","aa":124,"terminal":false},{"gene":"type2_env","copy_alignment":0,"strand":"-","positions":[3450130,3450129,3450128],"ref_codon":"GTA","aa":125,"terminal":false},{"gene":"type2_env","copy_alignment":0,"strand":"-","positions":[3450127,3450126,3450125],"ref_codon":"TAT","aa":126,"terminal":false},{"gene":"type2_env","copy_alignment":0,"strand":"-","positions":[3450124,3450123,3450122],"ref_codon":"GTT","aa":127,"terminal":false},{"gene":"type2_env","copy_alignment":0,"strand":"-","positions":[3450121,3450120,3450119],"ref_codon":"AAT","aa":128,"terminal":false},{"gene":"type2_env","copy_alignment":0,"strand":"-","positions":[3450118,3450117,3450116],"ref_codon":"AAC","aa":129,"terminal":false},{"gene":"type2_env","copy_alignment":0,"strand":"-","positions":[3450115,3450114,3450113],"ref_codon":"AGT","aa":130,"terminal":false},{"gene":"type2_env","copy_alignment":0,"strand":"-","positions":[3450112,3450111,3450110],"ref_codon":"GCA","aa":131,"terminal":false},{"gene":"type2_env","copy_alignment":0,"strand":"-","positions":[3450109,3450108,3450107],"ref_codon":"AGG","aa":132,"terminal":false},{"gene":"type2_env","copy_alignment":0,"strand":"-","positions":[3450106,3450105,3450104],"ref_codon":"GTA","aa":133,"terminal":false},{"gene":"type2_env","copy_alignment":0,"strand":"-","positions":[3450103,3450102,3450101],"ref_codon":"CCA","aa":134,"terminal":false},{"gene":"type2_env","copy_alignment":0,"strand":"-","positions":[3450100,3450099,3450098],"ref_codon":"GGC","aa":135,"terminal":false},{"gene":"type2_env","copy_alignment":0,"strand":"-","positions":[3450097,3450096,3450095],"ref_codon":"CCC","aa":136,"terminal":false},{"gene":"type2_env","copy_alignment":0,"strand":"-","positions":[3450094,3450093,3450092],"ref_codon":"ACT","aa":137,"terminal":false},{"gene":"type2_env","copy_alignment":0,"strand":"-","positions":[3450091,3450090,3450089],"ref_codon":"GAT","aa":138,"terminal":false},{"gene":"type2_env","copy_alignment":0,"strand":"-","positions":[3450088,3450087,3450086],"ref_codon":"GAC","aa":139,"terminal":false},{"gene":"type2_env","copy_alignment":0,"strand":"-","positions":[3450085,3450084,3450083],"ref_codon":"CGT","aa":140,"terminal":false},{"gene":"type2_env","copy_alignment":0,"strand":"-","positions":[3450082,3450081,3450080],"ref_codon":"GGC","aa":141,"terminal":false},{"gene":"type2_env","copy_alignment":0,"strand":"-","positions":[3450079,3450078,3450077],"ref_codon":"CCT","aa":142,"terminal":false},{"gene":"type2_env","copy_alignment":0,"strand":"-","positions":[3450076,3450075,3450074],"ref_codon":"GCC","aa":143,"terminal":false},{"gene":"type2_env","copy_alignment":0,"strand":"-","positions":[3450073,3450072,3450071],"ref_codon":"CAA","aa":144,"terminal":false},{"gene":"type2_env","copy_alignment":0,"strand":"-","positions":[3450070,3450069,3450068],"ref_codon":"CCT","aa":145,"terminal":false},{"gene":"type2_env","copy_alignment":0,"strand":"-","positions":[3450067,3450066,3450065],"ref_codon":"GAA","aa":146,"terminal":false},{"gene":"type2_env","copy_alignment":0,"strand":"-","positions":[3450064,3450063,3450062],"ref_codon":"GAA","aa":147,"terminal":false},{"gene":"type2_env","copy_alignment":0,"strand":"-","positions":[3450061,3450060,3450059],"ref_codon":"GAA","aa":148,"terminal":false},{"gene":"type2_env","copy_alignment":0,"strand":"-","positions":[3450058,3450057,3450056],"ref_codon":"GGA","aa":149,"terminal":false},{"gene":"type2_env","copy_alignment":0,"strand":"-","positions":[3450055,3450054,3450053],"ref_codon":"ATG","aa":150,"terminal":false},{"gene":"type2_env","copy_alignment":0,"strand":"-","positions":[3450052,3450051,3450050],"ref_codon":"ATG","aa":151,"terminal":false},{"gene":"type2_env","copy_alignment":0,"strand":"-","positions":[3450049,3450048,3450047],"ref_codon":"ATA","aa":152,"terminal":false},{"gene":"type2_env","copy_alignment":0,"strand":"-","positions":[3450046,3450045,3450044],"ref_codon":"AAC","aa":153,"terminal":false},{"gene":"type2_env","copy_alignment":0,"strand":"-","positions":[3450043,3450042,3450041],"ref_codon":"ATT","aa":154,"terminal":false},{"gene":"type2_env","copy_alignment":0,"strand":"-","positions":[3450040,3450039,3450038],"ref_codon":"TCC","aa":155,"terminal":false},{"gene":"type2_env","copy_alignment":0,"strand":"-","positions":[3450037,3450036,3450035],"ref_codon":"TTT","aa":156,"terminal":false},{"gene":"type2_env","copy_alignment":0,"strand":"-","positions":[3450034,3450033,3450032],"ref_codon":"GGG","aa":157,"terminal":false},{"gene":"type2_env","copy_alignment":0,"strand":"-","positions":[3450031,3450030,3450029],"ref_codon":"TGT","aa":158,"terminal":false},{"gene":"type2_env","copy_alignment":0,"strand":"-","positions":[3450028,3450027,3450026],"ref_codon":"CAT","aa":159,"terminal":false},{"gene":"type2_env","copy_alignment":0,"strand":"-","positions":[3450025,3450024,3450023],"ref_codon":"TAT","aa":160,"terminal":false},{"gene":"type2_env","copy_alignment":0,"strand":"-","positions":[3450022,3450021,3450020],"ref_codon":"CCT","aa":161,"terminal":false},{"gene":"type2_env","copy_alignment":0,"strand":"-","positions":[3450019,3450018,3450017],"ref_codon":"CCT","aa":162,"terminal":false},{"gene":"type2_env","copy_alignment":0,"strand":"-","positions":[3450016,3450015,3450014],"ref_codon":"ATT","aa":163,"terminal":false},{"gene":"type2_env","copy_alignment":0,"strand":"-","positions":[3450013,3450012,3450011],"ref_codon":"TGC","aa":164,"terminal":false},{"gene":"type2_env","copy_alignment":0,"strand":"-","positions":[3450010,3450009,3450008],"ref_codon":"CTG","aa":165,"terminal":false},{"gene":"type2_env","copy_alignment":0,"strand":"-","positions":[3450007,3450006,3450005],"ref_codon":"GGA","aa":166,"terminal":false},{"gene":"type2_env","copy_alignment":0,"strand":"-","positions":[3450004,3450003,3450002],"ref_codon":"AAA","aa":167,"terminal":false},{"gene":"type2_env","copy_alignment":0,"strand":"-","positions":[3450001,3450000,3449999],"ref_codon":"GCA","aa":168,"terminal":false},{"gene":"type2_env","copy_alignment":0,"strand":"-","positions":[3449998,3449997,3449996],"ref_codon":"CCA","aa":169,"terminal":false},{"gene":"type2_env","copy_alignment":0,"strand":"-","positions":[3449995,3449994,3449993],"ref_codon":"GGA","aa":170,"terminal":false},{"gene":"type2_env","copy_alignment":0,"strand":"-","positions":[3449992,3449991,3449990],"ref_codon":"TGC","aa":171,"terminal":false},{"gene":"type2_env","copy_alignment":0,"strand":"-","positions":[3449989,3449988,3449987],"ref_codon":"TTA","aa":172,"terminal":false},{"gene":"type2_env","copy_alignment":0,"strand":"-","positions":[3449986,3449985,3449984],"ref_codon":"ATG","aa":173,"terminal":false},{"gene":"type2_env","copy_alignment":0,"strand":"-","positions":[3449983,3449982,3449981],"ref_codon":"CCT","aa":174,"terminal":false},{"gene":"type2_env","copy_alignment":0,"strand":"-","positions":[3449980,3449979,3449978],"ref_codon":"ACA","aa":175,"terminal":false},{"gene":"type2_env","copy_alignment":0,"strand":"-","positions":[3449977,3449976,3449975],"ref_codon":"ATC","aa":176,"terminal":false},{"gene":"type2_env","copy_alignment":0,"strand":"-","positions":[3449974,3449973,3449972],"ref_codon":"CAA","aa":177,"terminal":false},{"gene":"type2_env","copy_alignment":0,"strand":"-","positions":[3449971,3449970,3449969],"ref_codon":"AAT","aa":178,"terminal":false},{"gene":"type2_env","copy_alignment":0,"strand":"-","positions":[3449968,3449967,3449966],"ref_codon":"TGG","aa":179,"terminal":false},{"gene":"type2_env","copy_alignment":0,"strand":"-","positions":[3449965,3449964,3449963],"ref_codon":"TTG","aa":180,"terminal":false},{"gene":"type2_env","copy_alignment":0,"strand":"-","positions":[3449962,3449961,3449960],"ref_codon":"ATA","aa":181,"terminal":false},{"gene":"type2_env","copy_alignment":0,"strand":"-","positions":[3449959,3449958,3449957],"ref_codon":"GAA","aa":182,"terminal":false},{"gene":"type2_env","copy_alignment":0,"strand":"-","positions":[3449956,3449955,3449954],"ref_codon":"GTA","aa":183,"terminal":false},{"gene":"type2_env","copy_alignment":0,"strand":"-","positions":[3449953,3449952,3449951],"ref_codon":"CCT","aa":184,"terminal":false},{"gene":"type2_env","copy_alignment":0,"strand":"-","positions":[3449950,3449949,3449948],"ref_codon":"ACT","aa":185,"terminal":false},{"gene":"type2_env","copy_alignment":0,"strand":"-","positions":[3449947,3449946,3449945],"ref_codon":"GTC","aa":186,"terminal":false},{"gene":"type2_env","copy_alignment":0,"strand":"-","positions":[3449944,3449943,3449942],"ref_codon":"AGT","aa":187,"terminal":false},{"gene":"type2_env","copy_alignment":0,"strand":"-","positions":[3449941,3449940,3449939],"ref_codon":"GCC","aa":188,"terminal":false},{"gene":"type2_env","copy_alignment":0,"strand":"-","positions":[3449938,3449937,3449936],"ref_codon":"ACC","aa":189,"terminal":false},{"gene":"type2_env","copy_alignment":0,"strand":"-","positions":[3449935,3449934,3449933],"ref_codon":"AGT","aa":190,"terminal":false},{"gene":"type2_env","copy_alignment":0,"strand":"-","positions":[3449932,3449931,3449930],"ref_codon":"AAA","aa":191,"terminal":false},{"gene":"type2_env","copy_alignment":0,"strand":"-","positions":[3449929,3449928,3449927],"ref_codon":"TTT","aa":192,"terminal":false},{"gene":"type2_env","copy_alignment":0,"strand":"-","positions":[3449926,3449925,3449924],"ref_codon":"ACT","aa":193,"terminal":false},{"gene":"type2_env","copy_alignment":0,"strand":"-","positions":[3449923,3449922,3449921],"ref_codon":"TAT","aa":194,"terminal":false},{"gene":"type2_env","copy_alignment":0,"strand":"-","positions":[3449920,3449919,3449918],"ref_codon":"CAT","aa":195,"terminal":false},{"gene":"type2_env","copy_alignment":0,"strand":"-","positions":[3449917,3449916,3449915],"ref_codon":"ACG","aa":196,"terminal":false},{"gene":"type2_env","copy_alignment":0,"strand":"-","positions":[3449914,3449913,3449912],"ref_codon":"ATA","aa":197,"terminal":false},{"gene":"type2_env","copy_alignment":0,"strand":"-","positions":[3449911,3449910,3449909],"ref_codon":"AGT","aa":198,"terminal":false},{"gene":"type2_env","copy_alignment":0,"strand":"-","positions":[3449908,3449907,3449906],"ref_codon":"GGA","aa":199,"terminal":false},{"gene":"type2_env","copy_alignment":0,"strand":"-","positions":[3449905,3449904,3449903],"ref_codon":"ATG","aa":200,"terminal":false},{"gene":"type2_env","copy_alignment":0,"strand":"-","positions":[3449902,3449901,3449900],"ref_codon":"TCA","aa":201,"terminal":false},{"gene":"type2_env","copy_alignment":0,"strand":"-","positions":[3449899,3449898,3449897],"ref_codon":"CTC","aa":202,"terminal":false},{"gene":"type2_env","copy_alignment":0,"strand":"-","positions":[3449896,3449895,3449894],"ref_codon":"GGG","aa":203,"terminal":false},{"gene":"type2_env","copy_alignment":0,"strand":"-","positions":[3449893,3449892,3449891],"ref_codon":"TCA","aa":204,"terminal":false},{"gene":"type2_env","copy_alignment":0,"strand":"-","positions":[3449890,3449889,3449888],"ref_codon":"CAA","aa":205,"terminal":false},{"gene":"type2_env","copy_alignment":0,"strand":"-","positions":[3449887,3449886,3449885],"ref_codon":"ATG","aa":206,"terminal":false},{"gene":"type2_env","copy_alignment":0,"strand":"-","positions":[3449884,3449883,3449882],"ref_codon":"AAT","aa":207,"terminal":false},{"gene":"type2_env","copy_alignment":0,"strand":"-","positions":[3449881,3449880,3449879],"ref_codon":"AAC","aa":208,"terminal":false},{"gene":"type2_env","copy_alignment":0,"strand":"-","positions":[3449878,3449877,3449876],"ref_codon":"TTA","aa":209,"terminal":false},{"gene":"type2_env","copy_alignment":0,"strand":"-","positions":[3449875,3449874,3449873],"ref_codon":"CAG","aa":210,"terminal":false},{"gene":"type2_env","copy_alignment":0,"strand":"-","positions":[3449872,3449871,3449870],"ref_codon":"AAT","aa":211,"terminal":false},{"gene":"type2_env","copy_alignment":0,"strand":"-","positions":[3449869,3449868,3449867],"ref_codon":"TCT","aa":212,"terminal":false},{"gene":"type2_env","copy_alignment":0,"strand":"-","positions":[3449866,3449865,3449864],"ref_codon":"TCC","aa":213,"terminal":false},{"gene":"type2_env","copy_alignment":0,"strand":"-","positions":[3449863,3449862,3449861],"ref_codon":"TAT","aa":214,"terminal":false},{"gene":"type2_env","copy_alignment":0,"strand":"-","positions":[3449860,3449859,3449858],"ref_codon":"CAA","aa":215,"terminal":false},{"gene":"type2_env","copy_alignment":0,"strand":"-","positions":[3449857,3449856,3449855],"ref_codon":"AGA","aa":216,"terminal":false},{"gene":"type2_env","copy_alignment":0,"strand":"-","positions":[3449854,3449853,3449852],"ref_codon":"TTA","aa":217,"terminal":false},{"gene":"type2_env","copy_alignment":0,"strand":"-","positions":[3449851,3449850,3449849],"ref_codon":"TTA","aa":218,"terminal":false},{"gene":"type2_env","copy_alignment":0,"strand":"-","positions":[3449848,3449847,3449846],"ref_codon":"AAA","aa":219,"terminal":false},{"gene":"type2_env","copy_alignment":0,"strand":"-","positions":[3449845,3449844,3449843],"ref_codon":"TTT","aa":220,"terminal":false},{"gene":"type2_env","copy_alignment":0,"strand":"-","positions":[3449842,3449841,3449840],"ref_codon":"AGG","aa":221,"terminal":false},{"gene":"type2_env","copy_alignment":0,"strand":"-","positions":[3449839,3449838,3449837],"ref_codon":"CCT","aa":222,"terminal":false},{"gene":"type2_env","copy_alignment":0,"strand":"-","positions":[3449836,3449835,3449834],"ref_codon":"AAA","aa":223,"terminal":false},{"gene":"type2_env","copy_alignment":0,"strand":"-","positions":[3449833,3449832,3449831],"ref_codon":"GGG","aa":224,"terminal":false},{"gene":"type2_env","copy_alignment":0,"strand":"-","positions":[3449830,3449829,3449828],"ref_codon":"AAA","aa":225,"terminal":false},{"gene":"type2_env","copy_alignment":0,"strand":"-","positions":[3449827,3449826,3449825],"ref_codon":"CCA","aa":226,"terminal":false},{"gene":"type2_env","copy_alignment":0,"strand":"-","positions":[3449824,3449823,3449822],"ref_codon":"TGC","aa":227,"terminal":false},{"gene":"type2_env","copy_alignment":0,"strand":"-","positions":[3449821,3449820,3449819],"ref_codon":"CCC","aa":228,"terminal":false},{"gene":"type2_env","copy_alignment":0,"strand":"-","positions":[3449818,3449817,3449816],"ref_codon":"AAG","aa":229,"terminal":false},{"gene":"type2_env","copy_alignment":0,"strand":"-","positions":[3449815,3449814,3449813],"ref_codon":"GAA","aa":230,"terminal":false},{"gene":"type2_env","copy_alignment":0,"strand":"-","positions":[3449812,3449811,3449810],"ref_codon":"ATT","aa":231,"terminal":false},{"gene":"type2_env","copy_alignment":0,"strand":"-","positions":[3449809,3449808,3449807],"ref_codon":"CCA","aa":232,"terminal":false},{"gene":"type2_env","copy_alignment":0,"strand":"-","positions":[3449806,3449805,3449804],"ref_codon":"AAA","aa":233,"terminal":false},{"gene":"type2_env","copy_alignment":0,"strand":"-","positions":[3449803,3449802,3449801],"ref_codon":"GAA","aa":234,"terminal":false},{"gene":"type2_env","copy_alignment":0,"strand":"-","positions":[3449800,3449799,3449798],"ref_codon":"TCA","aa":235,"terminal":false},{"gene":"type2_env","copy_alignment":0,"strand":"-","positions":[3449797,3449796,3449795],"ref_codon":"AAA","aa":236,"terminal":false},{"gene":"type2_env","copy_alignment":0,"strand":"-","positions":[3449794,3449793,3449792],"ref_codon":"GAC","aa":237,"terminal":false},{"gene":"type2_env","copy_alignment":0,"strand":"-","positions":[3449791,3449790,3449789],"ref_codon":"CCA","aa":238,"terminal":false},{"gene":"type2_env","copy_alignment":0,"strand":"-","positions":[3449788,3449787,3449786],"ref_codon":"GAA","aa":239,"terminal":false},{"gene":"type2_env","copy_alignment":0,"strand":"-","positions":[3449785,3449784,3449783],"ref_codon":"GTC","aa":240,"terminal":false},{"gene":"type2_env","copy_alignment":0,"strand":"-","positions":[3449782,3449781,3449780],"ref_codon":"TTA","aa":241,"terminal":false},{"gene":"type2_env","copy_alignment":0,"strand":"-","positions":[3449779,3449778,3449777],"ref_codon":"GTT","aa":242,"terminal":false},{"gene":"type2_env","copy_alignment":0,"strand":"-","positions":[3449776,3449775,3449774],"ref_codon":"TGG","aa":243,"terminal":false},{"gene":"type2_env","copy_alignment":0,"strand":"-","positions":[3449773,3449772,3449771],"ref_codon":"GAA","aa":244,"terminal":false},{"gene":"type2_env","copy_alignment":0,"strand":"-","positions":[3449770,3449769,3449768],"ref_codon":"GAA","aa":245,"terminal":false},{"gene":"type2_env","copy_alignment":0,"strand":"-","positions":[3449767,3449766,3449765],"ref_codon":"TGT","aa":246,"terminal":false},{"gene":"type2_env","copy_alignment":0,"strand":"-","positions":[3449764,3449763,3449762],"ref_codon":"GTG","aa":247,"terminal":false},{"gene":"type2_env","copy_alignment":0,"strand":"-","positions":[3449761,3449760,3449759],"ref_codon":"GCT","aa":248,"terminal":false},{"gene":"type2_env","copy_alignment":0,"strand":"-","positions":[3449758,3449757,3449756],"ref_codon":"GAT","aa":249,"terminal":false},{"gene":"type2_env","copy_alignment":0,"strand":"-","positions":[3449755,3449754,3449753],"ref_codon":"ACT","aa":250,"terminal":false},{"gene":"type2_env","copy_alignment":0,"strand":"-","positions":[3449752,3449751,3449750],"ref_codon":"GCA","aa":251,"terminal":false},{"gene":"type2_env","copy_alignment":0,"strand":"-","positions":[3449749,3449748,3449747],"ref_codon":"GTG","aa":252,"terminal":false},{"gene":"type2_env","copy_alignment":0,"strand":"-","positions":[3449746,3449745,3449744],"ref_codon":"GTA","aa":253,"terminal":false},{"gene":"type2_env","copy_alignment":0,"strand":"-","positions":[3449743,3449742,3449741],"ref_codon":"CTA","aa":254,"terminal":false},{"gene":"type2_env","copy_alignment":0,"strand":"-","positions":[3449740,3449739,3449738],"ref_codon":"CAA","aa":255,"terminal":false},{"gene":"type2_env","copy_alignment":0,"strand":"-","positions":[3449737,3449736,3449735],"ref_codon":"AAC","aa":256,"terminal":false},{"gene":"type2_env","copy_alignment":0,"strand":"-","positions":[3449734,3449733,3449732],"ref_codon":"AAT","aa":257,"terminal":false},{"gene":"type2_env","copy_alignment":0,"strand":"-","positions":[3449731,3449730,3449729],"ref_codon":"AAA","aa":258,"terminal":false},{"gene":"type2_env","copy_alignment":0,"strand":"-","positions":[3449728,3449727,3449726],"ref_codon":"TTT","aa":259,"terminal":false},{"gene":"type2_env","copy_alignment":0,"strand":"-","positions":[3449725,3449724,3449723],"ref_codon":"GGA","aa":260,"terminal":false},{"gene":"type2_env","copy_alignment":0,"strand":"-","positions":[3449722,3449721,3449720],"ref_codon":"ACT","aa":261,"terminal":false},{"gene":"type2_env","copy_alignment":0,"strand":"-","positions":[3449719,3449718,3449717],"ref_codon":"ATT","aa":262,"terminal":false},{"gene":"type2_env","copy_alignment":0,"strand":"-","positions":[3449716,3449715,3449714],"ref_codon":"ATA","aa":263,"terminal":false},{"gene":"type2_env","copy_alignment":0,"strand":"-","positions":[3449713,3449712,3449711],"ref_codon":"GAC","aa":264,"terminal":false},{"gene":"type2_env","copy_alignment":0,"strand":"-","positions":[3449710,3449709,3449708],"ref_codon":"TAG","aa":265,"terminal":false},{"gene":"type2_env","copy_alignment":0,"strand":"-","positions":[3449707,3449706,3449705],"ref_codon":"GCC","aa":266,"terminal":false},{"gene":"type2_env","copy_alignment":0,"strand":"-","positions":[3449704,3449703,3449702],"ref_codon":"CCT","aa":267,"terminal":false},{"gene":"type2_env","copy_alignment":0,"strand":"-","positions":[3449701,3449700,3449699],"ref_codon":"TGA","aa":268,"terminal":false},{"gene":"type2_env","copy_alignment":0,"strand":"-","positions":[3449698,3449697,3449696],"ref_codon":"GGC","aa":269,"terminal":false},{"gene":"type2_env","copy_alignment":0,"strand":"-","positions":[3449695,3449694,3449693],"ref_codon":"CAA","aa":270,"terminal":false},{"gene":"type2_env","copy_alignment":0,"strand":"-","positions":[3449692,3449691,3449690],"ref_codon":"TTA","aa":271,"terminal":false},{"gene":"type2_env","copy_alignment":0,"strand":"-","positions":[3449689,3449688,3449687],"ref_codon":"TAT","aa":272,"terminal":false},{"gene":"type2_env","copy_alignment":0,"strand":"-","positions":[3449686,3449685,3449684],"ref_codon":"TAT","aa":273,"terminal":false},{"gene":"type2_env","copy_alignment":0,"strand":"-","positions":[3449683,3449682,3449681],"ref_codon":"GAC","aa":274,"terminal":false},{"gene":"type2_env","copy_alignment":0,"strand":"-","positions":[3449680,3449679,3449678],"ref_codon":"TGT","aa":275,"terminal":false},{"gene":"type2_env","copy_alignment":0,"strand":"-","positions":[3449677,3449676,3449675],"ref_codon":"ATG","aa":276,"terminal":false},{"gene":"type2_env","copy_alignment":0,"strand":"-","positions":[3449674,3449673,3449672],"ref_codon":"GGC","aa":277,"terminal":false},{"gene":"type2_env","copy_alignment":0,"strand":"-","positions":[3449671,3449670,3449669],"ref_codon":"CAG","aa":278,"terminal":false},{"gene":"type2_env","copy_alignment":0,"strand":"-","positions":[3449668,3449667,3449666],"ref_codon":"ACC","aa":279,"terminal":false},{"gene":"type2_env","copy_alignment":0,"strand":"-","positions":[3449665,3449664,3449663],"ref_codon":"CAC","aa":280,"terminal":false},{"gene":"type2_env","copy_alignment":0,"strand":"-","positions":[3449662,3449661,3449660],"ref_codon":"TCA","aa":281,"terminal":false},{"gene":"type2_env","copy_alignment":0,"strand":"-","positions":[3449659,3449658,3449657],"ref_codon":"TGT","aa":282,"terminal":false},{"gene":"type2_env","copy_alignment":0,"strand":"-","positions":[3449656,3449655,3449654],"ref_codon":"TCA","aa":283,"terminal":false},{"gene":"type2_env","copy_alignment":0,"strand":"-","positions":[3449653,3449652,3449651],"ref_codon":"CAG","aa":284,"terminal":false},{"gene":"type2_env","copy_alignment":0,"strand":"-","positions":[3449650,3449649,3449648],"ref_codon":"GCT","aa":285,"terminal":false},{"gene":"type2_env","copy_alignment":0,"strand":"-","positions":[3449647,3449646,3449645],"ref_codon":"CCA","aa":286,"terminal":false},{"gene":"type2_env","copy_alignment":0,"strand":"-","positions":[3449641,3449640,3449639],"ref_codon":"GTC","aa":287,"terminal":false},{"gene":"type2_env","copy_alignment":0,"strand":"-","positions":[3449638,3449637,3449636],"ref_codon":"TGG","aa":288,"terminal":false},{"gene":"type2_env","copy_alignment":0,"strand":"-","positions":[3449635,3449634,3449633],"ref_codon":"CCC","aa":289,"terminal":false},{"gene":"type2_env","copy_alignment":0,"strand":"-","positions":[3449632,3449631,3449630],"ref_codon":"ACT","aa":290,"terminal":false},{"gene":"type2_env","copy_alignment":0,"strand":"-","positions":[3449629,3449628,3449627],"ref_codon":"AAT","aa":291,"terminal":false},{"gene":"type2_env","copy_alignment":0,"strand":"-","positions":[3449618,3449617,3449616],"ref_codon":"GTT","aa":292,"terminal":false},{"gene":"type2_env","copy_alignment":0,"strand":"-","positions":[3449615,3449614,3449613],"ref_codon":"AGT","aa":293,"terminal":false},{"gene":"type2_env","copy_alignment":0,"strand":"-","positions":[3449612,3449611,3449610],"ref_codon":"GAT","aa":294,"terminal":false},{"gene":"type2_env","copy_alignment":0,"strand":"-","positions":[3449609,3449608,3449607],"ref_codon":"TTA","aa":295,"terminal":false},{"gene":"type2_env","copy_alignment":0,"strand":"-","positions":[3449606,3449605,3449604],"ref_codon":"ACT","aa":296,"terminal":false},{"gene":"type2_env","copy_alignment":0,"strand":"-","positions":[3449603,3449602,3449601],"ref_codon":"AAA","aa":297,"terminal":false},{"gene":"type2_env","copy_alignment":0,"strand":"-","positions":[3449600,3449599,3449598],"ref_codon":"AGG","aa":298,"terminal":false},{"gene":"type2_env","copy_alignment":0,"strand":"-","positions":[3449597,3449596,3449595],"ref_codon":"CTA","aa":299,"terminal":false},{"gene":"type2_env","copy_alignment":0,"strand":"-","positions":[3449594,3449593,3449592],"ref_codon":"GAC","aa":300,"terminal":false},{"gene":"type2_env","copy_alignment":0,"strand":"-","positions":[3449591,3449590,3449589],"ref_codon":"CAG","aa":301,"terminal":false},{"gene":"type2_env","copy_alignment":0,"strand":"-","positions":[3449588,3449587,3449586],"ref_codon":"GTT","aa":302,"terminal":false},{"gene":"type2_env","copy_alignment":0,"strand":"-","positions":[3449582,3449581,3449580],"ref_codon":"AGA","aa":305,"terminal":false},{"gene":"type2_env","copy_alignment":0,"strand":"-","positions":[3449579,3449578,3449577],"ref_codon":"AGG","aa":306,"terminal":false},{"gene":"type2_env","copy_alignment":0,"strand":"-","positions":[3449576,3449575,3449574],"ref_codon":"CTA","aa":307,"terminal":false},{"gene":"type2_env","copy_alignment":0,"strand":"-","positions":[3449573,3449572,3449571],"ref_codon":"GAA","aa":308,"terminal":false},{"gene":"type2_env","copy_alignment":0,"strand":"-","positions":[3449570,3449569,3449568],"ref_codon":"TCA","aa":309,"terminal":false},{"gene":"type2_env","copy_alignment":0,"strand":"-","positions":[3449567,3449566,3449565],"ref_codon":"CCC","aa":310,"terminal":false},{"gene":"type2_env","copy_alignment":0,"strand":"-","positions":[3449564,3449563,3449562],"ref_codon":"TAT","aa":311,"terminal":false},{"gene":"type2_env","copy_alignment":0,"strand":"-","positions":[3449561,3449560,3449559],"ref_codon":"CCA","aa":312,"terminal":false},{"gene":"type2_env","copy_alignment":0,"strand":"-","positions":[3449558,3449557,3449556],"ref_codon":"TGG","aa":313,"terminal":false},{"gene":"type2_env","copy_alignment":0,"strand":"-","positions":[3449555,3449554,3449553],"ref_codon":"AAA","aa":314,"terminal":false},{"gene":"type2_env","copy_alignment":0,"strand":"-","positions":[3449552,3449551,3449550],"ref_codon":"TGG","aa":315,"terminal":false},{"gene":"type2_env","copy_alignment":0,"strand":"-","positions":[3449549,3449548,3449547],"ref_codon":"GGT","aa":316,"terminal":false},{"gene":"type2_env","copy_alignment":0,"strand":"-","positions":[3449546,3449545,3449544],"ref_codon":"GAA","aa":317,"terminal":false},{"gene":"type2_env","copy_alignment":0,"strand":"-","positions":[3449543,3449542,3449541],"ref_codon":"AAG","aa":318,"terminal":false},{"gene":"type2_env","copy_alignment":0,"strand":"-","positions":[3449540,3449539,3449538],"ref_codon":"AGG","aa":319,"terminal":false},{"gene":"type2_env","copy_alignment":0,"strand":"-","positions":[3449537,3449536,3449535],"ref_codon":"ATT","aa":320,"terminal":false},{"gene":"type2_env","copy_alignment":0,"strand":"-","positions":[3449534,3449533,3449532],"ref_codon":"TCA","aa":321,"terminal":false},{"gene":"type2_env","copy_alignment":0,"strand":"-","positions":[3449531,3449530,3449529],"ref_codon":"TCA","aa":322,"terminal":false},{"gene":"type2_env","copy_alignment":0,"strand":"-","positions":[3449528,3449527,3449526],"ref_codon":"CCC","aa":323,"terminal":false},{"gene":"type2_env","copy_alignment":0,"strand":"-","positions":[3449525,3449524,3449523],"ref_codon":"CGA","aa":324,"terminal":false},{"gene":"type2_env","copy_alignment":0,"strand":"-","positions":[3449522,3449521,3449520],"ref_codon":"CCA","aa":325,"terminal":false},{"gene":"type2_env","copy_alignment":0,"strand":"-","positions":[3449519,3449518,3449517],"ref_codon":"AAG","aa":326,"terminal":false},{"gene":"type2_env","copy_alignment":0,"strand":"-","positions":[3449516,3449515,3449514],"ref_codon":"TTA","aa":327,"terminal":false},{"gene":"type2_env","copy_alignment":0,"strand":"-","positions":[3449513,3449512,3449511],"ref_codon":"GTT","aa":328,"terminal":false},{"gene":"type2_env","copy_alignment":0,"strand":"-","positions":[3449510,3449509,3449508],"ref_codon":"AGT","aa":329,"terminal":false},{"gene":"type2_env","copy_alignment":0,"strand":"-","positions":[3449507,3449506,3449505],"ref_codon":"CCT","aa":330,"terminal":false},{"gene":"type2_env","copy_alignment":0,"strand":"-","positions":[3449504,3449503,3449502],"ref_codon":"GTT","aa":331,"terminal":false},{"gene":"type2_env","copy_alignment":0,"strand":"-","positions":[3449501,3449500,3449499],"ref_codon":"GTT","aa":332,"terminal":false},{"gene":"type2_env","copy_alignment":0,"strand":"-","positions":[3449498,3449497,3449496],"ref_codon":"GGT","aa":333,"terminal":false},{"gene":"type2_env","copy_alignment":0,"strand":"-","positions":[3449495,3449494,3449493],"ref_codon":"CCT","aa":334,"terminal":false},{"gene":"type2_env","copy_alignment":0,"strand":"-","positions":[3449492,3449491,3449490],"ref_codon":"GAA","aa":335,"terminal":false},{"gene":"type2_env","copy_alignment":0,"strand":"-","positions":[3449489,3449488,3449487],"ref_codon":"CAC","aa":336,"terminal":false},{"gene":"type2_env","copy_alignment":0,"strand":"-","positions":[3449486,3449485,3449484],"ref_codon":"CCA","aa":337,"terminal":false},{"gene":"type2_env","copy_alignment":0,"strand":"-","positions":[3449483,3449482,3449481],"ref_codon":"GAA","aa":338,"terminal":false},{"gene":"type2_env","copy_alignment":0,"strand":"-","positions":[3449480,3449479,3449478],"ref_codon":"TTA","aa":339,"terminal":false},{"gene":"type2_env","copy_alignment":0,"strand":"-","positions":[3449477,3449476,3449475],"ref_codon":"TGG","aa":340,"terminal":false},{"gene":"type2_env","copy_alignment":0,"strand":"-","positions":[3449474,3449473,3449472],"ref_codon":"AAG","aa":341,"terminal":false},{"gene":"type2_env","copy_alignment":0,"strand":"-","positions":[3449471,3449470,3449469],"ref_codon":"CTC","aa":342,"terminal":false},{"gene":"type2_env","copy_alignment":0,"strand":"-","positions":[3449468,3449467,3449466],"ref_codon":"ACT","aa":343,"terminal":false},{"gene":"type2_env","copy_alignment":0,"strand":"-","positions":[3449465,3449464,3449463],"ref_codon":"GTG","aa":344,"terminal":false},{"gene":"type2_env","copy_alignment":0,"strand":"-","positions":[3449462,3449461,3449460],"ref_codon":"GCC","aa":345,"terminal":false},{"gene":"type2_env","copy_alignment":0,"strand":"-","positions":[3449459,3449458,3449457],"ref_codon":"TCA","aa":346,"terminal":false},{"gene":"type2_env","copy_alignment":0,"strand":"-","positions":[3449456,3449455,3449454],"ref_codon":"TAC","aa":347,"terminal":false},{"gene":"type2_env","copy_alignment":0,"strand":"-","positions":[3449453,3449452,3449451],"ref_codon":"CAC","aa":348,"terminal":false},{"gene":"type2_env","copy_alignment":0,"strand":"-","positions":[3449450,3449449,3449448],"ref_codon":"ATT","aa":349,"terminal":false},{"gene":"type2_env","copy_alignment":0,"strand":"-","positions":[3449447,3449446,3449445],"ref_codon":"AGA","aa":350,"terminal":false},{"gene":"type2_env","copy_alignment":0,"strand":"-","positions":[3449444,3449443,3449442],"ref_codon":"ATT","aa":351,"terminal":false},{"gene":"type2_env","copy_alignment":0,"strand":"-","positions":[3449441,3449440,3449439],"ref_codon":"TGG","aa":352,"terminal":false},{"gene":"type2_env","copy_alignment":0,"strand":"-","positions":[3449438,3449437,3449436],"ref_codon":"TCT","aa":353,"terminal":false},{"gene":"type2_env","copy_alignment":0,"strand":"-","positions":[3449435,3449434,3449433],"ref_codon":"GGA","aa":354,"terminal":false},{"gene":"type2_env","copy_alignment":0,"strand":"-","positions":[3449432,3449431,3449430],"ref_codon":"AAT","aa":355,"terminal":false},{"gene":"type2_env","copy_alignment":0,"strand":"-","positions":[3449429,3449428,3449427],"ref_codon":"CAA","aa":356,"terminal":false},{"gene":"type2_env","copy_alignment":0,"strand":"-","positions":[3449426,3449425,3449424],"ref_codon":"GTT","aa":357,"terminal":false},{"gene":"type2_env","copy_alignment":0,"strand":"-","positions":[3449423,3449422,3449421],"ref_codon":"ATG","aa":358,"terminal":false},{"gene":"type2_env","copy_alignment":0,"strand":"-","positions":[3449420,3449419,3449418],"ref_codon":"GGA","aa":359,"terminal":false},{"gene":"type2_env","copy_alignment":0,"strand":"-","positions":[3449417,3449416,3449415],"ref_codon":"ACA","aa":360,"terminal":false},{"gene":"type2_env","copy_alignment":0,"strand":"-","positions":[3449414,3449413,3449412],"ref_codon":"AGA","aa":361,"terminal":false},{"gene":"type2_env","copy_alignment":0,"strand":"-","positions":[3449411,3449410,3449409],"ref_codon":"AAT","aa":362,"terminal":false},{"gene":"type2_env","copy_alignment":0,"strand":"-","positions":[3449408,3449407,3449406],"ref_codon":"CAT","aa":363,"terminal":false},{"gene":"type2_env","copy_alignment":0,"strand":"-","positions":[3449405,3449404,3449403],"ref_codon":"AAG","aa":364,"terminal":false},{"gene":"type2_env","copy_alignment":0,"strand":"-","positions":[3449402,3449401,3449400],"ref_codon":"CCA","aa":365,"terminal":false},{"gene":"type2_env","copy_alignment":0,"strand":"-","positions":[3449399,3449398,3449397],"ref_codon":"TAT","aa":366,"terminal":false},{"gene":"type2_env","copy_alignment":0,"strand":"-","positions":[3449396,3449395,3449394],"ref_codon":"TAT","aa":367,"terminal":false},{"gene":"type2_env","copy_alignment":0,"strand":"-","positions":[3449393,3449392,3449391],"ref_codon":"ACT","aa":368,"terminal":false},{"gene":"type2_env","copy_alignment":0,"strand":"-","positions":[3449390,3449389,3449388],"ref_codon":"ATT","aa":369,"terminal":false},{"gene":"type2_env","copy_alignment":0,"strand":"-","positions":[3449387,3449386,3449385],"ref_codon":"AAC","aa":370,"terminal":false},{"gene":"type2_env","copy_alignment":0,"strand":"-","positions":[3449384,3449383,3449382],"ref_codon":"CTA","aa":371,"terminal":false},{"gene":"type2_env","copy_alignment":0,"strand":"-","positions":[3449381,3449380,3449379],"ref_codon":"AAT","aa":372,"terminal":false},{"gene":"type2_env","copy_alignment":0,"strand":"-","positions":[3449378,3449377,3449376],"ref_codon":"TAC","aa":373,"terminal":false},{"gene":"type2_env","copy_alignment":0,"strand":"-","positions":[3449375,3449374,3449373],"ref_codon":"AAT","aa":374,"terminal":false},{"gene":"type2_env","copy_alignment":0,"strand":"-","positions":[3449372,3449371,3449370],"ref_codon":"CTG","aa":375,"terminal":false},{"gene":"type2_env","copy_alignment":0,"strand":"-","positions":[3449369,3449368,3449367],"ref_codon":"AAA","aa":376,"terminal":false},{"gene":"type2_env","copy_alignment":0,"strand":"-","positions":[3449366,3449365,3449364],"ref_codon":"ATT","aa":377,"terminal":false},{"gene":"type2_env","copy_alignment":0,"strand":"-","positions":[3449363,3449362,3449361],"ref_codon":"CCT","aa":378,"terminal":false},{"gene":"type2_env","copy_alignment":0,"strand":"-","positions":[3449360,3449359,3449358],"ref_codon":"TTG","aa":379,"terminal":false},{"gene":"type2_env","copy_alignment":0,"strand":"-","positions":[3449357,3449356,3449355],"ref_codon":"CAA","aa":380,"terminal":false},{"gene":"type2_env","copy_alignment":0,"strand":"-","positions":[3449354,3449353,3449352],"ref_codon":"AGT","aa":381,"terminal":false},{"gene":"type2_env","copy_alignment":0,"strand":"-","positions":[3449351,3449350,3449349],"ref_codon":"TGT","aa":382,"terminal":false},{"gene":"type2_env","copy_alignment":0,"strand":"-","positions":[3449348,3449347,3449346],"ref_codon":"GTA","aa":383,"terminal":false},{"gene":"type2_env","copy_alignment":0,"strand":"-","positions":[3449345,3449344,3449343],"ref_codon":"AAA","aa":384,"terminal":false},{"gene":"type2_env","copy_alignment":0,"strand":"-","positions":[3449342,3449341,3449340],"ref_codon":"CCA","aa":385,"terminal":false},{"gene":"type2_env","copy_alignment":0,"strand":"-","positions":[3449339,3449338,3449337],"ref_codon":"CCT","aa":386,"terminal":false},{"gene":"type2_env","copy_alignment":0,"strand":"-","positions":[3449336,3449335,3449334],"ref_codon":"TAT","aa":387,"terminal":false},{"gene":"type2_env","copy_alignment":0,"strand":"-","positions":[3449333,3449332,3449331],"ref_codon":"ATG","aa":388,"terminal":false},{"gene":"type2_env","copy_alignment":0,"strand":"-","positions":[3449330,3449329,3449328],"ref_codon":"CTA","aa":389,"terminal":false},{"gene":"type2_env","copy_alignment":0,"strand":"-","positions":[3449327,3449326,3449325],"ref_codon":"GTT","aa":390,"terminal":false},{"gene":"type2_env","copy_alignment":0,"strand":"-","positions":[3449324,3449323,3449322],"ref_codon":"GTA","aa":391,"terminal":false},{"gene":"type2_env","copy_alignment":0,"strand":"-","positions":[3449321,3449320,3449319],"ref_codon":"GGA","aa":392,"terminal":false},{"gene":"type2_env","copy_alignment":0,"strand":"-","positions":[3449318,3449317,3449316],"ref_codon":"AAC","aa":393,"terminal":false},{"gene":"type2_env","copy_alignment":0,"strand":"-","positions":[3449315,3449314,3449313],"ref_codon":"ATA","aa":394,"terminal":false},{"gene":"type2_env","copy_alignment":0,"strand":"-","positions":[3449312,3449311,3449310],"ref_codon":"GCT","aa":395,"terminal":false},{"gene":"type2_env","copy_alignment":0,"strand":"-","positions":[3449309,3449308,3449307],"ref_codon":"ATT","aa":396,"terminal":false},{"gene":"type2_env","copy_alignment":0,"strand":"-","positions":[3449306,3449305,3449304],"ref_codon":"AAA","aa":397,"terminal":false},{"gene":"type2_env","copy_alignment":0,"strand":"-","positions":[3449303,3449302,3449301],"ref_codon":"CCA","aa":398,"terminal":false},{"gene":"type2_env","copy_alignment":0,"strand":"-","positions":[3449300,3449299,3449298],"ref_codon":"GAT","aa":399,"terminal":false},{"gene":"type2_env","copy_alignment":0,"strand":"-","positions":[3449297,3449296,3449295],"ref_codon":"TCC","aa":400,"terminal":false},{"gene":"type2_env","copy_alignment":0,"strand":"-","positions":[3449294,3449293,3449292],"ref_codon":"CAA","aa":401,"terminal":false},{"gene":"type2_env","copy_alignment":0,"strand":"-","positions":[3449291,3449290,3449289],"ref_codon":"ACT","aa":402,"terminal":false},{"gene":"type2_env","copy_alignment":0,"strand":"-","positions":[3449288,3449287,3449286],"ref_codon":"ACA","aa":403,"terminal":false},{"gene":"type2_env","copy_alignment":0,"strand":"-","positions":[3449285,3449284,3449283],"ref_codon":"ACC","aa":404,"terminal":false},{"gene":"type2_env","copy_alignment":0,"strand":"-","positions":[3449282,3449281,3449280],"ref_codon":"AGT","aa":405,"terminal":false},{"gene":"type2_env","copy_alignment":0,"strand":"-","positions":[3449279,3449278,3449277],"ref_codon":"GAA","aa":406,"terminal":false},{"gene":"type2_env","copy_alignment":0,"strand":"-","positions":[3449276,3449275,3449274],"ref_codon":"AAT","aa":407,"terminal":false},{"gene":"type2_env","copy_alignment":0,"strand":"-","positions":[3449273,3449272,3449271],"ref_codon":"TGT","aa":408,"terminal":false},{"gene":"type2_env","copy_alignment":0,"strand":"-","positions":[3449270,3449269,3449268],"ref_codon":"AGA","aa":409,"terminal":false},{"gene":"type2_env","copy_alignment":0,"strand":"-","positions":[3449267,3449266,3449265],"ref_codon":"TTG","aa":410,"terminal":false},{"gene":"type2_env","copy_alignment":0,"strand":"-","positions":[3449264,3449263,3449262],"ref_codon":"TTT","aa":411,"terminal":false},{"gene":"type2_env","copy_alignment":0,"strand":"-","positions":[3449261,3449260,3449259],"ref_codon":"ACT","aa":412,"terminal":false},{"gene":"type2_env","copy_alignment":0,"strand":"-","positions":[3449258,3449257,3449256],"ref_codon":"TGC","aa":413,"terminal":false},{"gene":"type2_env","copy_alignment":0,"strand":"-","positions":[3449255,3449254,3449253],"ref_codon":"ATT","aa":414,"terminal":false},{"gene":"type2_env","copy_alignment":0,"strand":"-","positions":[3449252,3449251,3449250],"ref_codon":"GAT","aa":415,"terminal":false},{"gene":"type2_env","copy_alignment":0,"strand":"-","positions":[3449249,3449248,3449247],"ref_codon":"TCA","aa":416,"terminal":false},{"gene":"type2_env","copy_alignment":0,"strand":"-","positions":[3449246,3449245,3449244],"ref_codon":"ACT","aa":417,"terminal":false},{"gene":"type2_env","copy_alignment":0,"strand":"-","positions":[3449243,3449242,3449241],"ref_codon":"TTT","aa":418,"terminal":false},{"gene":"type2_env","copy_alignment":0,"strand":"-","positions":[3449240,3449239,3449238],"ref_codon":"GAT","aa":419,"terminal":false},{"gene":"type2_env","copy_alignment":0,"strand":"-","positions":[3449237,3449236,3449235],"ref_codon":"TGG","aa":420,"terminal":false},{"gene":"type2_env","copy_alignment":0,"strand":"-","positions":[3449234,3449233,3449232],"ref_codon":"CAG","aa":421,"terminal":false},{"gene":"type2_env","copy_alignment":0,"strand":"-","positions":[3449231,3449230,3449229],"ref_codon":"AAT","aa":422,"terminal":false},{"gene":"type2_env","copy_alignment":0,"strand":"-","positions":[3449228,3449227,3449226],"ref_codon":"GGT","aa":423,"terminal":false},{"gene":"type2_env","copy_alignment":0,"strand":"-","positions":[3449225,3449224,3449223],"ref_codon":"ACT","aa":424,"terminal":false},{"gene":"type2_env","copy_alignment":0,"strand":"-","positions":[3449222,3449221,3449220],"ref_codon":"CTG","aa":425,"terminal":false},{"gene":"type2_env","copy_alignment":0,"strand":"-","positions":[3449217,3449216,3449215],"ref_codon":"AGA","aa":428,"terminal":false},{"gene":"type2_env","copy_alignment":0,"strand":"-","positions":[3449214,3449213,3449212],"ref_codon":"GCA","aa":429,"terminal":false},{"gene":"type2_env","copy_alignment":0,"strand":"-","positions":[3449211,3449210,3449209],"ref_codon":"AGA","aa":430,"terminal":false},{"gene":"type2_env","copy_alignment":0,"strand":"-","positions":[3449208,3449207,3449206],"ref_codon":"GAA","aa":431,"terminal":false},{"gene":"type2_env","copy_alignment":0,"strand":"-","positions":[3449205,3449204,3449203],"ref_codon":"GGC","aa":432,"terminal":false},{"gene":"type2_env","copy_alignment":0,"strand":"-","positions":[3449202,3449201,3449200],"ref_codon":"GTG","aa":433,"terminal":false},{"gene":"type2_env","copy_alignment":0,"strand":"-","positions":[3449199,3449198,3449197],"ref_codon":"TGG","aa":434,"terminal":false},{"gene":"type2_env","copy_alignment":0,"strand":"-","positions":[3449196,3449195,3449194],"ref_codon":"ATC","aa":435,"terminal":false},{"gene":"type2_env","copy_alignment":0,"strand":"-","positions":[3449193,3449192,3449191],"ref_codon":"CCT","aa":436,"terminal":false},{"gene":"type2_env","copy_alignment":0,"strand":"-","positions":[3449190,3449189,3449188],"ref_codon":"GTG","aa":437,"terminal":false},{"gene":"type2_env","copy_alignment":0,"strand":"-","positions":[3449187,3449186,3449185],"ref_codon":"TCC","aa":438,"terminal":false},{"gene":"type2_env","copy_alignment":0,"strand":"-","positions":[3449184,3449183,3449182],"ref_codon":"ATG","aa":439,"terminal":false},{"gene":"type2_env","copy_alignment":0,"strand":"-","positions":[3449181,3449180,3449179],"ref_codon":"GAT","aa":440,"terminal":false},{"gene":"type2_env","copy_alignment":0,"strand":"-","positions":[3449178,3449177,3449176],"ref_codon":"CGA","aa":441,"terminal":false},{"gene":"type2_env","copy_alignment":0,"strand":"-","positions":[3449175,3449174,3449173],"ref_codon":"CCG","aa":442,"terminal":false},{"gene":"type2_env","copy_alignment":0,"strand":"-","positions":[3449172,3449171,3449170],"ref_codon":"TGG","aa":443,"terminal":false},{"gene":"type2_env","copy_alignment":0,"strand":"-","positions":[3449169,3449168,3449167],"ref_codon":"GAG","aa":444,"terminal":false},{"gene":"type2_env","copy_alignment":0,"strand":"-","positions":[3449166,3449165,3449164],"ref_codon":"GCT","aa":445,"terminal":false},{"gene":"type2_env","copy_alignment":0,"strand":"-","positions":[3449163,3449162,3449161],"ref_codon":"TCT","aa":446,"terminal":false},{"gene":"type2_env","copy_alignment":0,"strand":"-","positions":[3449160,3449159,3449158],"ref_codon":"CCA","aa":447,"terminal":false},{"gene":"type2_env","copy_alignment":0,"strand":"-","positions":[3449157,3449156,3449155],"ref_codon":"TCC","aa":448,"terminal":false},{"gene":"type2_env","copy_alignment":0,"strand":"-","positions":[3449154,3449153,3449152],"ref_codon":"GTA","aa":449,"terminal":false},{"gene":"type2_env","copy_alignment":0,"strand":"-","positions":[3449151,3449150,3449149],"ref_codon":"CAT","aa":450,"terminal":false},{"gene":"type2_env","copy_alignment":0,"strand":"-","positions":[3449148,3449147,3449146],"ref_codon":"ATC","aa":451,"terminal":false},{"gene":"type2_env","copy_alignment":0,"strand":"-","positions":[3449141,3449140,3449139],"ref_codon":"GTA","aa":455,"terminal":false},{"gene":"type2_env","copy_alignment":0,"strand":"-","positions":[3449138,3449137,3449136],"ref_codon":"TTA","aa":456,"terminal":false},{"gene":"type2_env","copy_alignment":0,"strand":"-","positions":[3449135,3449134,3449133],"ref_codon":"AAA","aa":457,"terminal":false},{"gene":"type2_env","copy_alignment":0,"strand":"-","positions":[3449132,3449131,3449130],"ref_codon":"GGA","aa":458,"terminal":false},{"gene":"type2_env","copy_alignment":0,"strand":"-","positions":[3449129,3449128,3449127],"ref_codon":"GTT","aa":459,"terminal":false},{"gene":"type2_env","copy_alignment":0,"strand":"-","positions":[3449126,3449125,3449124],"ref_codon":"CTA","aa":460,"terminal":false},{"gene":"type2_env","copy_alignment":0,"strand":"-","positions":[3449123,3449122,3449121],"ref_codon":"ACT","aa":461,"terminal":false},{"gene":"type2_env","copy_alignment":0,"strand":"-","positions":[3449120,3449119,3449118],"ref_codon":"AGA","aa":462,"terminal":false},{"gene":"type2_env","copy_alignment":0,"strand":"-","positions":[3449117,3449116,3449115],"ref_codon":"TCT","aa":463,"terminal":false},{"gene":"type2_env","copy_alignment":0,"strand":"-","positions":[3449114,3449113,3449112],"ref_codon":"AAA","aa":464,"terminal":false},{"gene":"type2_env","copy_alignment":0,"strand":"-","positions":[3449111,3449110,3449109],"ref_codon":"AGA","aa":465,"terminal":false},{"gene":"type2_env","copy_alignment":0,"strand":"-","positions":[3449108,3449107,3449106],"ref_codon":"TTC","aa":466,"terminal":false},{"gene":"type2_env","copy_alignment":0,"strand":"-","positions":[3449105,3449104,3449103],"ref_codon":"ATT","aa":467,"terminal":false},{"gene":"type2_env","copy_alignment":0,"strand":"-","positions":[3449102,3449101,3449100],"ref_codon":"TTT","aa":468,"terminal":false},{"gene":"type2_env","copy_alignment":0,"strand":"-","positions":[3449099,3449098,3449097],"ref_codon":"ACT","aa":469,"terminal":false},{"gene":"type2_env","copy_alignment":0,"strand":"-","positions":[3449096,3449095,3449094],"ref_codon":"TTG","aa":470,"terminal":false},{"gene":"type2_env","copy_alignment":0,"strand":"-","positions":[3449093,3449092,3449091],"ref_codon":"ATT","aa":471,"terminal":false},{"gene":"type2_env","copy_alignment":0,"strand":"-","positions":[3449090,3449089,3449088],"ref_codon":"GCA","aa":472,"terminal":false},{"gene":"type2_env","copy_alignment":0,"strand":"-","positions":[3449087,3449086,3449085],"ref_codon":"GTG","aa":473,"terminal":false},{"gene":"type2_env","copy_alignment":0,"strand":"-","positions":[3449084,3449083,3449082],"ref_codon":"ATT","aa":474,"terminal":false},{"gene":"type2_env","copy_alignment":0,"strand":"-","positions":[3449081,3449080,3449079],"ref_codon":"ATG","aa":475,"terminal":false},{"gene":"type2_env","copy_alignment":0,"strand":"-","positions":[3449078,3449077,3449076],"ref_codon":"GGC","aa":476,"terminal":false},{"gene":"type2_env","copy_alignment":0,"strand":"-","positions":[3449075,3449074,3449073],"ref_codon":"CTT","aa":477,"terminal":false},{"gene":"type2_env","copy_alignment":0,"strand":"-","positions":[3449072,3449071,3449070],"ref_codon":"ATT","aa":478,"terminal":false},{"gene":"type2_env","copy_alignment":0,"strand":"-","positions":[3449069,3449068,3449067],"ref_codon":"GCA","aa":479,"terminal":false},{"gene":"type2_env","copy_alignment":0,"strand":"-","positions":[3449066,3449065,3449064],"ref_codon":"GTC","aa":480,"terminal":false},{"gene":"type2_env","copy_alignment":0,"strand":"-","positions":[3449063,3449062,3449061],"ref_codon":"ACA","aa":481,"terminal":false},{"gene":"type2_env","copy_alignment":0,"strand":"-","positions":[3449060,3449059,3449058],"ref_codon":"GCT","aa":482,"terminal":false},{"gene":"type2_env","copy_alignment":0,"strand":"-","positions":[3449057,3449056,3449055],"ref_codon":"ACT","aa":483,"terminal":false},{"gene":"type2_env","copy_alignment":0,"strand":"-","positions":[3449054,3449053,3449052],"ref_codon":"GCT","aa":484,"terminal":false},{"gene":"type2_env","copy_alignment":0,"strand":"-","positions":[3449051,3449050,3449049],"ref_codon":"GCG","aa":485,"terminal":false},{"gene":"type2_env","copy_alignment":0,"strand":"-","positions":[3449048,3449047,3449046],"ref_codon":"CCT","aa":486,"terminal":false},{"gene":"type2_env","copy_alignment":0,"strand":"-","positions":[3449045,3449044,3449043],"ref_codon":"GCT","aa":487,"terminal":false},{"gene":"type2_env","copy_alignment":0,"strand":"-","positions":[3449042,3449041,3449040],"ref_codon":"GGA","aa":488,"terminal":false},{"gene":"type2_env","copy_alignment":0,"strand":"-","positions":[3449039,3449038,3449037],"ref_codon":"ATT","aa":489,"terminal":false},{"gene":"type2_env","copy_alignment":0,"strand":"-","positions":[3449036,3449035,3449034],"ref_codon":"GCT","aa":490,"terminal":false},{"gene":"type2_env","copy_alignment":0,"strand":"-","positions":[3449033,3449032,3449031],"ref_codon":"TTA","aa":491,"terminal":false},{"gene":"type2_env","copy_alignment":0,"strand":"-","positions":[3449030,3449029,3449028],"ref_codon":"CAC","aa":492,"terminal":false},{"gene":"type2_env","copy_alignment":0,"strand":"-","positions":[3449027,3449026,3449025],"ref_codon":"TCC","aa":493,"terminal":false},{"gene":"type2_env","copy_alignment":0,"strand":"-","positions":[3449024,3449023,3449022],"ref_codon":"TCT","aa":494,"terminal":false},{"gene":"type2_env","copy_alignment":0,"strand":"-","positions":[3449021,3449020,3449019],"ref_codon":"GTT","aa":495,"terminal":false},{"gene":"type2_env","copy_alignment":0,"strand":"-","positions":[3449018,3449017,3449016],"ref_codon":"CAA","aa":496,"terminal":false},{"gene":"type2_env","copy_alignment":0,"strand":"-","positions":[3449015,3449014,3449013],"ref_codon":"ACT","aa":497,"terminal":false},{"gene":"type2_env","copy_alignment":0,"strand":"-","positions":[3449012,3449011,3449010],"ref_codon":"GCA","aa":498,"terminal":false},{"gene":"type2_env","copy_alignment":0,"strand":"-","positions":[3449009,3449008,3449007],"ref_codon":"GAA","aa":499,"terminal":false},{"gene":"type2_env","copy_alignment":0,"strand":"-","positions":[3449006,3449005,3449004],"ref_codon":"TAT","aa":500,"terminal":false},{"gene":"type2_env","copy_alignment":0,"strand":"-","positions":[3449003,3449002,3449001],"ref_codon":"GTG","aa":501,"terminal":false},{"gene":"type2_env","copy_alignment":0,"strand":"-","positions":[3449000,3448999,3448998],"ref_codon":"AAT","aa":502,"terminal":false},{"gene":"type2_env","copy_alignment":0,"strand":"-","positions":[3448997,3448996,3448995],"ref_codon":"AAT","aa":503,"terminal":false},{"gene":"type2_env","copy_alignment":0,"strand":"-","positions":[3448994,3448993,3448992],"ref_codon":"TGG","aa":504,"terminal":false},{"gene":"type2_env","copy_alignment":0,"strand":"-","positions":[3448991,3448990,3448989],"ref_codon":"CAA","aa":505,"terminal":false},{"gene":"type2_env","copy_alignment":0,"strand":"-","positions":[3448988,3448987,3448986],"ref_codon":"AAG","aa":506,"terminal":false},{"gene":"type2_env","copy_alignment":0,"strand":"-","positions":[3448985,3448984,3448983],"ref_codon":"AAT","aa":507,"terminal":false},{"gene":"type2_env","copy_alignment":0,"strand":"-","positions":[3448982,3448981,3448980],"ref_codon":"TCC","aa":508,"terminal":false},{"gene":"type2_env","copy_alignment":0,"strand":"-","positions":[3448979,3448978,3448977],"ref_codon":"TCA","aa":509,"terminal":false},{"gene":"type2_env","copy_alignment":0,"strand":"-","positions":[3448976,3448975,3448974],"ref_codon":"AAA","aa":510,"terminal":false},{"gene":"type2_env","copy_alignment":0,"strand":"-","positions":[3448973,3448972,3448971],"ref_codon":"TTG","aa":511,"terminal":false},{"gene":"type2_env","copy_alignment":0,"strand":"-","positions":[3448970,3448969,3448968],"ref_codon":"TGG","aa":512,"terminal":false},{"gene":"type2_env","copy_alignment":0,"strand":"-","positions":[3448967,3448966,3448965],"ref_codon":"AAT","aa":513,"terminal":false},{"gene":"type2_env","copy_alignment":0,"strand":"-","positions":[3448964,3448963,3448962],"ref_codon":"TCT","aa":514,"terminal":false},{"gene":"type2_env","copy_alignment":0,"strand":"-","positions":[3448961,3448960,3448959],"ref_codon":"TAG","aa":515,"terminal":false},{"gene":"type2_env","copy_alignment":0,"strand":"-","positions":[3448958,3448957,3448956],"ref_codon":"ACT","aa":516,"terminal":false},{"gene":"type2_env","copy_alignment":0,"strand":"-","positions":[3448955,3448954,3448953],"ref_codon":"CAA","aa":517,"terminal":false},{"gene":"type2_env","copy_alignment":0,"strand":"-","positions":[3448952,3448951,3448950],"ref_codon":"ATA","aa":518,"terminal":false},{"gene":"type2_env","copy_alignment":0,"strand":"-","positions":[3448949,3448948,3448947],"ref_codon":"GAT","aa":519,"terminal":false},{"gene":"type2_env","copy_alignment":0,"strand":"-","positions":[3448946,3448945,3448944],"ref_codon":"CAA","aa":520,"terminal":false},{"gene":"type2_env","copy_alignment":0,"strand":"-","positions":[3448943,3448942,3448941],"ref_codon":"AAA","aa":521,"terminal":false},{"gene":"type2_env","copy_alignment":0,"strand":"-","positions":[3448940,3448939,3448938],"ref_codon":"TTG","aa":522,"terminal":false},{"gene":"type2_env","copy_alignment":0,"strand":"-","positions":[3448937,3448936,3448935],"ref_codon":"ACA","aa":523,"terminal":false},{"gene":"type2_env","copy_alignment":0,"strand":"-","positions":[3448934,3448933,3448932],"ref_codon":"AAT","aa":524,"terminal":false},{"gene":"type2_env","copy_alignment":0,"strand":"-","positions":[3448931,3448930,3448929],"ref_codon":"CAA","aa":525,"terminal":false},{"gene":"type2_env","copy_alignment":0,"strand":"-","positions":[3448928,3448927,3448926],"ref_codon":"ATT","aa":526,"terminal":false},{"gene":"type2_env","copy_alignment":0,"strand":"-","positions":[3448925,3448924,3448923],"ref_codon":"AAT","aa":527,"terminal":false},{"gene":"type2_env","copy_alignment":0,"strand":"-","positions":[3448922,3448921,3448920],"ref_codon":"GAT","aa":528,"terminal":false},{"gene":"type2_env","copy_alignment":0,"strand":"-","positions":[3448919,3448918,3448917],"ref_codon":"CTT","aa":529,"terminal":false},{"gene":"type2_env","copy_alignment":0,"strand":"-","positions":[3448916,3448915,3448914],"ref_codon":"AGA","aa":530,"terminal":false},{"gene":"type2_env","copy_alignment":0,"strand":"-","positions":[3448913,3448912,3448911],"ref_codon":"CAA","aa":531,"terminal":false},{"gene":"type2_env","copy_alignment":0,"strand":"-","positions":[3448910,3448909,3448908],"ref_codon":"ACT","aa":532,"terminal":false},{"gene":"type2_env","copy_alignment":0,"strand":"-","positions":[3448907,3448906,3448905],"ref_codon":"GTT","aa":533,"terminal":false},{"gene":"type2_env","copy_alignment":0,"strand":"-","positions":[3448904,3448903,3448902],"ref_codon":"ATT","aa":534,"terminal":false},{"gene":"type2_env","copy_alignment":0,"strand":"-","positions":[3448901,3448900,3448899],"ref_codon":"TGG","aa":535,"terminal":false},{"gene":"type2_env","copy_alignment":0,"strand":"-","positions":[3448898,3448897,3448896],"ref_codon":"ATG","aa":536,"terminal":false},{"gene":"type2_env","copy_alignment":0,"strand":"-","positions":[3448895,3448894,3448893],"ref_codon":"AGA","aa":537,"terminal":false},{"gene":"type2_env","copy_alignment":0,"strand":"-","positions":[3448892,3448891,3448890],"ref_codon":"GAT","aa":538,"terminal":false},{"gene":"type2_env","copy_alignment":0,"strand":"-","positions":[3448889,3448888,3448887],"ref_codon":"AGG","aa":539,"terminal":false},{"gene":"type2_env","copy_alignment":0,"strand":"-","positions":[3448886,3448885,3448884],"ref_codon":"CTC","aa":540,"terminal":false},{"gene":"type2_env","copy_alignment":0,"strand":"-","positions":[3448883,3448882,3448881],"ref_codon":"ATG","aa":541,"terminal":false},{"gene":"type2_env","copy_alignment":0,"strand":"-","positions":[3448880,3448879,3448878],"ref_codon":"AGC","aa":542,"terminal":false},{"gene":"type2_env","copy_alignment":0,"strand":"-","positions":[3448877,3448876,3448875],"ref_codon":"TTA","aa":543,"terminal":false},{"gene":"type2_env","copy_alignment":0,"strand":"-","positions":[3448874,3448873,3448872],"ref_codon":"GAA","aa":544,"terminal":false},{"gene":"type2_env","copy_alignment":0,"strand":"-","positions":[3448871,3448870,3448869],"ref_codon":"TAT","aa":545,"terminal":false},{"gene":"type2_env","copy_alignment":0,"strand":"-","positions":[3448868,3448867,3448866],"ref_codon":"CTT","aa":546,"terminal":false},{"gene":"type2_env","copy_alignment":0,"strand":"-","positions":[3448865,3448864,3448863],"ref_codon":"TTT","aa":547,"terminal":false},{"gene":"type2_env","copy_alignment":0,"strand":"-","positions":[3448862,3448861,3448860],"ref_codon":"CAG","aa":548,"terminal":false},{"gene":"type2_env","copy_alignment":0,"strand":"-","positions":[3448859,3448858,3448857],"ref_codon":"TTA","aa":549,"terminal":false},{"gene":"type2_env","copy_alignment":0,"strand":"-","positions":[3448856,3448855,3448854],"ref_codon":"CAG","aa":550,"terminal":false},{"gene":"type2_env","copy_alignment":0,"strand":"-","positions":[3448853,3448852,3448851],"ref_codon":"TGT","aa":551,"terminal":false},{"gene":"type2_env","copy_alignment":0,"strand":"-","positions":[3448850,3448849,3448848],"ref_codon":"GAC","aa":552,"terminal":false},{"gene":"type2_env","copy_alignment":0,"strand":"-","positions":[3448847,3448846,3448845],"ref_codon":"TGG","aa":553,"terminal":false},{"gene":"type2_env","copy_alignment":0,"strand":"-","positions":[3448844,3448843,3448842],"ref_codon":"AAT","aa":554,"terminal":false},{"gene":"type2_env","copy_alignment":0,"strand":"-","positions":[3448841,3448840,3448839],"ref_codon":"ACA","aa":555,"terminal":false},{"gene":"type2_env","copy_alignment":0,"strand":"-","positions":[3448838,3448837,3448836],"ref_codon":"TCA","aa":556,"terminal":false},{"gene":"type2_env","copy_alignment":0,"strand":"-","positions":[3448835,3448834,3448833],"ref_codon":"GAT","aa":557,"terminal":false},{"gene":"type2_env","copy_alignment":0,"strand":"-","positions":[3448832,3448831,3448830],"ref_codon":"TTT","aa":558,"terminal":false},{"gene":"type2_env","copy_alignment":0,"strand":"-","positions":[3448829,3448828,3448827],"ref_codon":"TGT","aa":559,"terminal":false},{"gene":"type2_env","copy_alignment":0,"strand":"-","positions":[3448826,3448825,3448824],"ref_codon":"ATT","aa":560,"terminal":false},{"gene":"type2_env","copy_alignment":0,"strand":"-","positions":[3448823,3448822,3448821],"ref_codon":"AAA","aa":561,"terminal":false},{"gene":"type2_env","copy_alignment":0,"strand":"-","positions":[3448820,3448819,3448818],"ref_codon":"CCT","aa":562,"terminal":false},{"gene":"type2_env","copy_alignment":0,"strand":"-","positions":[3448817,3448816,3448815],"ref_codon":"CGA","aa":563,"terminal":false},{"gene":"type2_env","copy_alignment":0,"strand":"-","positions":[3448814,3448813,3448812],"ref_codon":"GCC","aa":564,"terminal":false},{"gene":"type2_env","copy_alignment":0,"strand":"-","positions":[3448811,3448810,3448809],"ref_codon":"TAT","aa":565,"terminal":false},{"gene":"type2_env","copy_alignment":0,"strand":"-","positions":[3448808,3448807,3448806],"ref_codon":"AAT","aa":566,"terminal":false},{"gene":"type2_env","copy_alignment":0,"strand":"-","positions":[3448805,3448804,3448803],"ref_codon":"GAA","aa":567,"terminal":false},{"gene":"type2_env","copy_alignment":0,"strand":"-","positions":[3448802,3448801,3448800],"ref_codon":"TCT","aa":568,"terminal":false},{"gene":"type2_env","copy_alignment":0,"strand":"-","positions":[3448799,3448798,3448797],"ref_codon":"GAA","aa":569,"terminal":false},{"gene":"type2_env","copy_alignment":0,"strand":"-","positions":[3448796,3448795,3448794],"ref_codon":"CAT","aa":570,"terminal":false},{"gene":"type2_env","copy_alignment":0,"strand":"-","positions":[3448793,3448792,3448791],"ref_codon":"CAC","aa":571,"terminal":false},{"gene":"type2_env","copy_alignment":0,"strand":"-","positions":[3448790,3448789,3448788],"ref_codon":"TGG","aa":572,"terminal":false},{"gene":"type2_env","copy_alignment":0,"strand":"-","positions":[3448787,3448786,3448785],"ref_codon":"GAC","aa":573,"terminal":false},{"gene":"type2_env","copy_alignment":0,"strand":"-","positions":[3448784,3448783,3448782],"ref_codon":"ATG","aa":574,"terminal":false},{"gene":"type2_env","copy_alignment":0,"strand":"-","positions":[3448781,3448780,3448779],"ref_codon":"GTT","aa":575,"terminal":false},{"gene":"type2_env","copy_alignment":0,"strand":"-","positions":[3448778,3448777,3448776],"ref_codon":"AGA","aa":576,"terminal":false},{"gene":"type2_env","copy_alignment":0,"strand":"-","positions":[3448775,3448774,3448773],"ref_codon":"CGC","aa":577,"terminal":false},{"gene":"type2_env","copy_alignment":0,"strand":"-","positions":[3448772,3448771,3448770],"ref_codon":"CAT","aa":578,"terminal":false},{"gene":"type2_env","copy_alignment":0,"strand":"-","positions":[3448769,3448768,3448767],"ref_codon":"CTA","aa":579,"terminal":false},{"gene":"type2_env","copy_alignment":0,"strand":"-","positions":[3448766,3448765,3448764],"ref_codon":"CAA","aa":580,"terminal":false},{"gene":"type2_env","copy_alignment":0,"strand":"-","positions":[3448763,3448762,3448761],"ref_codon":"GGA","aa":581,"terminal":false},{"gene":"type2_env","copy_alignment":0,"strand":"-","positions":[3448760,3448759,3448758],"ref_codon":"AGA","aa":582,"terminal":false},{"gene":"type2_env","copy_alignment":0,"strand":"-","positions":[3448757,3448756,3448755],"ref_codon":"GAA","aa":583,"terminal":false},{"gene":"type2_env","copy_alignment":0,"strand":"-","positions":[3448754,3448753,3448752],"ref_codon":"GAT","aa":584,"terminal":false},{"gene":"type2_env","copy_alignment":0,"strand":"-","positions":[3448751,3448750,3448749],"ref_codon":"AAT","aa":585,"terminal":false},{"gene":"type2_env","copy_alignment":0,"strand":"-","positions":[3448748,3448747,3448746],"ref_codon":"CTT","aa":586,"terminal":false},{"gene":"type2_env","copy_alignment":0,"strand":"-","positions":[3448745,3448744,3448743],"ref_codon":"ACC","aa":587,"terminal":false},{"gene":"type2_env","copy_alignment":0,"strand":"-","positions":[3448742,3448741,3448740],"ref_codon":"TTA","aa":588,"terminal":false},{"gene":"type2_env","copy_alignment":0,"strand":"-","positions":[3448739,3448738,3448737],"ref_codon":"GAT","aa":589,"terminal":false},{"gene":"type2_env","copy_alignment":0,"strand":"-","positions":[3448736,3448735,3448734],"ref_codon":"ATT","aa":590,"terminal":false},{"gene":"type2_env","copy_alignment":0,"strand":"-","positions":[3448733,3448732,3448731],"ref_codon":"TCT","aa":591,"terminal":false},{"gene":"type2_env","copy_alignment":0,"strand":"-","positions":[3448730,3448729,3448728],"ref_codon":"AAA","aa":592,"terminal":false},{"gene":"type2_env","copy_alignment":0,"strand":"-","positions":[3448727,3448726,3448725],"ref_codon":"TTG","aa":593,"terminal":false},{"gene":"type2_env","copy_alignment":0,"strand":"-","positions":[3448724,3448723,3448722],"ref_codon":"AAA","aa":594,"terminal":false},{"gene":"type2_env","copy_alignment":0,"strand":"-","positions":[3448721,3448720,3448719],"ref_codon":"GAA","aa":595,"terminal":false},{"gene":"type2_env","copy_alignment":0,"strand":"-","positions":[3448718,3448717,3448716],"ref_codon":"CAA","aa":596,"terminal":false},{"gene":"type2_env","copy_alignment":0,"strand":"-","positions":[3448715,3448714,3448713],"ref_codon":"ATT","aa":597,"terminal":false},{"gene":"type2_env","copy_alignment":0,"strand":"-","positions":[3448712,3448711,3448710],"ref_codon":"TTT","aa":598,"terminal":false},{"gene":"type2_env","copy_alignment":0,"strand":"-","positions":[3448709,3448708,3448707],"ref_codon":"GAA","aa":599,"terminal":false},{"gene":"type2_env","copy_alignment":0,"strand":"-","positions":[3448706,3448705,3448704],"ref_codon":"ACA","aa":600,"terminal":false},{"gene":"type2_env","copy_alignment":0,"strand":"-","positions":[3448703,3448702,3448701],"ref_codon":"TCA","aa":601,"terminal":false},{"gene":"type2_env","copy_alignment":0,"strand":"-","positions":[3448700,3448699,3448698],"ref_codon":"AAA","aa":602,"terminal":false},{"gene":"type2_env","copy_alignment":0,"strand":"-","positions":[3448697,3448696,3448695],"ref_codon":"GCC","aa":603,"terminal":false},{"gene":"type2_env","copy_alignment":0,"strand":"-","positions":[3448694,3448693,3448692],"ref_codon":"CAG","aa":604,"terminal":false},{"gene":"type2_env","copy_alignment":0,"strand":"-","positions":[3448691,3448690,3448689],"ref_codon":"TTA","aa":605,"terminal":false},{"gene":"type2_env","copy_alignment":0,"strand":"-","positions":[3448688,3448687,3448686],"ref_codon":"AAT","aa":606,"terminal":false},{"gene":"type2_env","copy_alignment":0,"strand":"-","positions":[3448685,3448684,3448683],"ref_codon":"CTG","aa":607,"terminal":false},{"gene":"type2_env","copy_alignment":0,"strand":"-","positions":[3448682,3448681,3448680],"ref_codon":"GTG","aa":608,"terminal":false},{"gene":"type2_env","copy_alignment":0,"strand":"-","positions":[3448679,3448678,3448677],"ref_codon":"TCA","aa":609,"terminal":false},{"gene":"type2_env","copy_alignment":0,"strand":"-","positions":[3448676,3448675,3448674],"ref_codon":"GAA","aa":610,"terminal":false},{"gene":"type2_env","copy_alignment":0,"strand":"-","positions":[3448673,3448672,3448671],"ref_codon":"ACG","aa":611,"terminal":false},{"gene":"type2_env","copy_alignment":0,"strand":"-","positions":[3448670,3448669,3448668],"ref_codon":"GAG","aa":612,"terminal":false},{"gene":"type2_env","copy_alignment":0,"strand":"-","positions":[3448667,3448666,3448665],"ref_codon":"GCA","aa":613,"terminal":false},{"gene":"type2_env","copy_alignment":0,"strand":"-","positions":[3448664,3448663,3448662],"ref_codon":"ATG","aa":614,"terminal":false},{"gene":"type2_env","copy_alignment":0,"strand":"-","positions":[3448661,3448660,3448659],"ref_codon":"GTA","aa":615,"terminal":false},{"gene":"type2_env","copy_alignment":0,"strand":"-","positions":[3448658,3448657,3448656],"ref_codon":"AAA","aa":616,"terminal":false},{"gene":"type2_env","copy_alignment":0,"strand":"-","positions":[3448655,3448654,3448653],"ref_codon":"GCT","aa":617,"terminal":false},{"gene":"type2_env","copy_alignment":0,"strand":"-","positions":[3448652,3448651,3448650],"ref_codon":"GTT","aa":618,"terminal":false},{"gene":"type2_env","copy_alignment":0,"strand":"-","positions":[3448649,3448648,3448647],"ref_codon":"GAC","aa":619,"terminal":false},{"gene":"type2_env","copy_alignment":0,"strand":"-","positions":[3448646,3448645,3448644],"ref_codon":"AGC","aa":620,"terminal":false},{"gene":"type2_env","copy_alignment":0,"strand":"-","positions":[3448643,3448642,3448641],"ref_codon":"CTC","aa":621,"terminal":false},{"gene":"type2_env","copy_alignment":0,"strand":"-","positions":[3448640,3448639,3448638],"ref_codon":"ACT","aa":622,"terminal":false},{"gene":"type2_env","copy_alignment":0,"strand":"-","positions":[3448637,3448636,3448635],"ref_codon":"AAT","aa":623,"terminal":false},{"gene":"type2_env","copy_alignment":0,"strand":"-","positions":[3448634,3448633,3448632],"ref_codon":"CTT","aa":624,"terminal":false},{"gene":"type2_env","copy_alignment":0,"strand":"-","positions":[3448631,3448630,3448629],"ref_codon":"AAC","aa":625,"terminal":false},{"gene":"type2_env","copy_alignment":0,"strand":"-","positions":[3448628,3448627,3448626],"ref_codon":"CCT","aa":626,"terminal":false},{"gene":"type2_env","copy_alignment":0,"strand":"-","positions":[3448625,3448624,3448623],"ref_codon":"GTC","aa":627,"terminal":false},{"gene":"type2_env","copy_alignment":0,"strand":"-","positions":[3448622,3448621,3448620],"ref_codon":"ACT","aa":628,"terminal":false},{"gene":"type2_env","copy_alignment":0,"strand":"-","positions":[3448619,3448618,3448617],"ref_codon":"TGG","aa":629,"terminal":false},{"gene":"type2_env","copy_alignment":0,"strand":"-","positions":[3448616,3448615,3448614],"ref_codon":"GTT","aa":630,"terminal":false},{"gene":"type2_env","copy_alignment":0,"strand":"-","positions":[3448613,3448612,3448611],"ref_codon":"AAA","aa":631,"terminal":false},{"gene":"type2_env","copy_alignment":0,"strand":"-","positions":[3448610,3448609,3448608],"ref_codon":"ACC","aa":632,"terminal":false},{"gene":"type2_env","copy_alignment":0,"strand":"-","positions":[3448607,3448606,3448605],"ref_codon":"ATT","aa":633,"terminal":false},{"gene":"type2_env","copy_alignment":0,"strand":"-","positions":[3448604,3448603,3448602],"ref_codon":"GGA","aa":634,"terminal":false},{"gene":"type2_env","copy_alignment":0,"strand":"-","positions":[3448601,3448600,3448599],"ref_codon":"AAT","aa":635,"terminal":false},{"gene":"type2_env","copy_alignment":0,"strand":"-","positions":[3448598,3448597,3448596],"ref_codon":"TCC","aa":636,"terminal":false},{"gene":"type2_env","copy_alignment":0,"strand":"-","positions":[3448595,3448594,3448593],"ref_codon":"ACT","aa":637,"terminal":false},{"gene":"type2_env","copy_alignment":0,"strand":"-","positions":[3448592,3448591,3448590],"ref_codon":"ATT","aa":638,"terminal":false},{"gene":"type2_env","copy_alignment":0,"strand":"-","positions":[3448589,3448588,3448587],"ref_codon":"GCA","aa":639,"terminal":false},{"gene":"type2_env","copy_alignment":0,"strand":"-","positions":[3448586,3448585,3448584],"ref_codon":"AAT","aa":640,"terminal":false},{"gene":"type2_env","copy_alignment":0,"strand":"-","positions":[3448583,3448582,3448581],"ref_codon":"TTT","aa":641,"terminal":false},{"gene":"type2_env","copy_alignment":0,"strand":"-","positions":[3448580,3448579,3448578],"ref_codon":"GTA","aa":642,"terminal":false},{"gene":"type2_env","copy_alignment":0,"strand":"-","positions":[3448577,3448576,3448575],"ref_codon":"TTA","aa":643,"terminal":false},{"gene":"type2_env","copy_alignment":0,"strand":"-","positions":[3448574,3448573,3448572],"ref_codon":"ATT","aa":644,"terminal":false},{"gene":"type2_env","copy_alignment":0,"strand":"-","positions":[3448571,3448570,3448569],"ref_codon":"CTT","aa":645,"terminal":false},{"gene":"type2_env","copy_alignment":0,"strand":"-","positions":[3448568,3448567,3448566],"ref_codon":"GTA","aa":646,"terminal":false},{"gene":"type2_env","copy_alignment":0,"strand":"-","positions":[3448565,3448564,3448563],"ref_codon":"TGT","aa":647,"terminal":false},{"gene":"type2_env","copy_alignment":0,"strand":"-","positions":[3448562,3448561,3448560],"ref_codon":"CTG","aa":648,"terminal":false},{"gene":"type2_env","copy_alignment":0,"strand":"-","positions":[3448559,3448558,3448557],"ref_codon":"TCC","aa":649,"terminal":false},{"gene":"type2_env","copy_alignment":0,"strand":"-","positions":[3448556,3448555,3448554],"ref_codon":"TCT","aa":650,"terminal":false},{"gene":"type2_env","copy_alignment":0,"strand":"-","positions":[3448553,3448552,3448551],"ref_codon":"CTA","aa":651,"terminal":false},{"gene":"type2_env","copy_alignment":0,"strand":"-","positions":[3448550,3448549,3448548],"ref_codon":"TTG","aa":652,"terminal":false},{"gene":"type2_env","copy_alignment":0,"strand":"-","positions":[3448547,3448546,3448545],"ref_codon":"TTA","aa":653,"terminal":false},{"gene":"type2_env","copy_alignment":0,"strand":"-","positions":[3448544,3448543,3448542],"ref_codon":"GTC","aa":654,"terminal":false},{"gene":"type2_env","copy_alignment":0,"strand":"-","positions":[3448541,3448540,3448539],"ref_codon":"TAC","aa":655,"terminal":false},{"gene":"type2_env","copy_alignment":0,"strand":"-","positions":[3448538,3448537,3448536],"ref_codon":"AGG","aa":656,"terminal":false},{"gene":"type2_env","copy_alignment":0,"strand":"-","positions":[3448535,3448534,3448533],"ref_codon":"TAT","aa":657,"terminal":false},{"gene":"type2_env","copy_alignment":0,"strand":"-","positions":[3448532,3448531,3448530],"ref_codon":"ATC","aa":658,"terminal":false},{"gene":"type2_env","copy_alignment":0,"strand":"-","positions":[3448529,3448528,3448527],"ref_codon":"CAG","aa":659,"terminal":false},{"gene":"type2_env","copy_alignment":0,"strand":"-","positions":[3448526,3448525,3448524],"ref_codon":"CAG","aa":660,"terminal":false},{"gene":"type2_env","copy_alignment":0,"strand":"-","positions":[3448523,3448522,3448521],"ref_codon":"CTC","aa":661,"terminal":false},{"gene":"type2_env","copy_alignment":0,"strand":"-","positions":[3448520,3448519,3448518],"ref_codon":"CGG","aa":662,"terminal":false},{"gene":"type2_env","copy_alignment":0,"strand":"-","positions":[3448517,3448516,3448515],"ref_codon":"AGA","aa":663,"terminal":false},{"gene":"type2_env","copy_alignment":0,"strand":"-","positions":[3448514,3448513,3448512],"ref_codon":"GAC","aa":664,"terminal":false},{"gene":"type2_env","copy_alignment":0,"strand":"-","positions":[3448511,3448510,3448509],"ref_codon":"AGC","aa":665,"terminal":false},{"gene":"type2_env","copy_alignment":0,"strand":"-","positions":[3448508,3448507,3448506],"ref_codon":"GAC","aa":666,"terminal":false},{"gene":"type2_env","copy_alignment":0,"strand":"-","positions":[3448505,3448504,3448503],"ref_codon":"CAG","aa":667,"terminal":false},{"gene":"type2_env","copy_alignment":0,"strand":"-","positions":[3448502,3448501,3448500],"ref_codon":"CGA","aa":668,"terminal":false},{"gene":"type2_env","copy_alignment":0,"strand":"-","positions":[3448499,3448498,3448497],"ref_codon":"GAA","aa":669,"terminal":false},{"gene":"type2_env","copy_alignment":0,"strand":"-","positions":[3448496,3448495,3448494],"ref_codon":"GGG","aa":670,"terminal":false},{"gene":"type2_env","copy_alignment":0,"strand":"-","positions":[3448493,3448492,3448491],"ref_codon":"GCC","aa":671,"terminal":false},{"gene":"type2_env","copy_alignment":0,"strand":"-","positions":[3448490,3448489,3448488],"ref_codon":"ATG","aa":672,"terminal":false},{"gene":"type2_env","copy_alignment":0,"strand":"-","positions":[3448487,3448486,3448485],"ref_codon":"ATG","aa":673,"terminal":false},{"gene":"type2_env","copy_alignment":0,"strand":"-","positions":[3448484,3448483,3448482],"ref_codon":"ACG","aa":674,"terminal":false},{"gene":"type2_env","copy_alignment":0,"strand":"-","positions":[3448481,3448480,3448479],"ref_codon":"ATG","aa":675,"terminal":false},{"gene":"type2_env","copy_alignment":0,"strand":"-","positions":[3448478,3448477,3448476],"ref_codon":"GCG","aa":676,"terminal":false},{"gene":"type2_env","copy_alignment":0,"strand":"-","positions":[3448475,3448474,3448473],"ref_codon":"GTT","aa":677,"terminal":false},{"gene":"type2_env","copy_alignment":0,"strand":"-","positions":[3448472,3448471,3448470],"ref_codon":"TTG","aa":678,"terminal":false},{"gene":"type2_env","copy_alignment":0,"strand":"-","positions":[3448469,3448468,3448467],"ref_codon":"TCA","aa":679,"terminal":false},{"gene":"type2_env","copy_alignment":0,"strand":"-","positions":[3448466,3448465,3448464],"ref_codon":"AAA","aa":680,"terminal":false},{"gene":"type2_env","copy_alignment":0,"strand":"-","positions":[3448463,3448462,3448461],"ref_codon":"AGA","aa":681,"terminal":false},{"gene":"type2_env","copy_alignment":0,"strand":"-","positions":[3448460,3448459,3448458],"ref_codon":"AAA","aa":682,"terminal":false},{"gene":"type2_env","copy_alignment":0,"strand":"-","positions":[3448457,3448456,3448455],"ref_codon":"GGG","aa":683,"terminal":false},{"gene":"type2_env","copy_alignment":0,"strand":"-","positions":[3448454,3448453,3448452],"ref_codon":"GGA","aa":684,"terminal":false},{"gene":"type2_env","copy_alignment":0,"strand":"-","positions":[3448451,3448450,3448449],"ref_codon":"AAT","aa":685,"terminal":false},{"gene":"type2_env","copy_alignment":0,"strand":"-","positions":[3448448,3448447,3448446],"ref_codon":"GTA","aa":686,"terminal":false},{"gene":"type2_env","copy_alignment":0,"strand":"-","positions":[3448445,3448444,3448443],"ref_codon":"GGG","aa":687,"terminal":false},{"gene":"type2_env","copy_alignment":0,"strand":"-","positions":[3448442,3448441,3448440],"ref_codon":"AAA","aa":688,"terminal":false},{"gene":"type2_env","copy_alignment":0,"strand":"-","positions":[3448439,3448438,3448437],"ref_codon":"AGC","aa":689,"terminal":false},{"gene":"type2_env","copy_alignment":0,"strand":"-","positions":[3448435,3448434,3448433],"ref_codon":"AGA","aa":691,"terminal":false},{"gene":"type2_env","copy_alignment":0,"strand":"-","positions":[3448432,3448431,3448430],"ref_codon":"GAT","aa":692,"terminal":false},{"gene":"type2_env","copy_alignment":0,"strand":"-","positions":[3448429,3448428,3448427],"ref_codon":"CAG","aa":693,"terminal":false},{"gene":"type2_env","copy_alignment":0,"strand":"-","positions":[3448426,3448425,3448424],"ref_codon":"ACT","aa":694,"terminal":false},{"gene":"type2_env","copy_alignment":0,"strand":"-","positions":[3448423,3448422,3448421],"ref_codon":"GTC","aa":695,"terminal":false},{"gene":"type2_env","copy_alignment":0,"strand":"-","positions":[3448420,3448419,3448418],"ref_codon":"ACT","aa":696,"terminal":false},{"gene":"type2_env","copy_alignment":0,"strand":"-","positions":[3448417,3448416,3448415],"ref_codon":"GTG","aa":697,"terminal":false},{"gene":"type2_env","copy_alignment":0,"strand":"-","positions":[3448414,3448413,3448412],"ref_codon":"TCT","aa":698,"terminal":false},{"gene":"type2_env","copy_alignment":0,"strand":"-","positions":[3448411,3448410,3448409],"ref_codon":"ATG","aa":699,"terminal":false},{"gene":"type2_env","copy_alignment":0,"strand":"-","positions":[3448408,3448407,3448406],"ref_codon":"TAG","aa":700,"terminal":true}],"regions":[{"gene":"gag","copy_alignment":0,"strand":"-","start":3453813,"end":3454862,"kcon_start":1111,"kcon_end":3112},{"gene":"pro","copy_alignment":0,"strand":"-","start":3453009,"end":3454010,"kcon_start":2913,"kcon_end":3918},{"gene":"pol","copy_alignment":0,"strand":"-","start":3450204,"end":3453048,"kcon_start":3878,"kcon_end":6749},{"gene":"type2_env","copy_alignment":0,"strand":"-","start":3448406,"end":3450502,"kcon_start":6450,"kcon_end":8550}]},"11q12.1":{"type":"type2","codons":[{"gene":"pol","copy_alignment":0,"strand":"+","positions":[59000504,59000505,59000506],"ref_codon":"GCC","aa":110,"terminal":false},{"gene":"pol","copy_alignment":0,"strand":"+","positions":[59000507,59000508,59000509],"ref_codon":"ATA","aa":111,"terminal":false},{"gene":"pol","copy_alignment":0,"strand":"+","positions":[59000510,59000511,59000512],"ref_codon":"ATC","aa":112,"terminal":false},{"gene":"pol","copy_alignment":0,"strand":"+","positions":[59000513,59000514,59000515],"ref_codon":"CCC","aa":113,"terminal":false},{"gene":"pol","copy_alignment":0,"strand":"+","positions":[59000516,59000517,59000518],"ref_codon":"AAA","aa":114,"terminal":false},{"gene":"pol","copy_alignment":0,"strand":"+","positions":[59000519,59000520,59000521],"ref_codon":"GAT","aa":115,"terminal":false},{"gene":"pol","copy_alignment":0,"strand":"+","positions":[59000522,59000523,59000524],"ref_codon":"TTG","aa":116,"terminal":false},{"gene":"pol","copy_alignment":0,"strand":"+","positions":[59000525,59000526,59000527],"ref_codon":"CCT","aa":117,"terminal":false},{"gene":"pol","copy_alignment":0,"strand":"+","positions":[59000528,59000529,59000530],"ref_codon":"TTA","aa":118,"terminal":false},{"gene":"pol","copy_alignment":0,"strand":"+","positions":[59000531,59000532,59000533],"ref_codon":"ATT","aa":119,"terminal":false},{"gene":"pol","copy_alignment":0,"strand":"+","positions":[59000534,59000535,59000536],"ref_codon":"ATA","aa":120,"terminal":false},{"gene":"pol","copy_alignment":0,"strand":"+","positions":[59000537,59000538,59000539],"ref_codon":"ATT","aa":121,"terminal":false},{"gene":"pol","copy_alignment":0,"strand":"+","positions":[59000540,59000541,59000542],"ref_codon":"CAT","aa":122,"terminal":false},{"gene":"pol","copy_alignment":0,"strand":"+","positions":[59000543,59000544,59000545],"ref_codon":"CTG","aa":123,"terminal":false},{"gene":"pol","copy_alignment":0,"strand":"+","positions":[59000546,59000547,59000548],"ref_codon":"AAG","aa":124,"terminal":false},{"gene":"pol","copy_alignment":0,"strand":"+","positions":[59000549,59000550,59000551],"ref_codon":"GAT","aa":125,"terminal":false},{"gene":"pol","copy_alignment":0,"strand":"+","positions":[59000552,59000553,59000554],"ref_codon":"TGC","aa":126,"terminal":false},{"gene":"pol","copy_alignment":0,"strand":"+","positions":[59000555,59000556,59000557],"ref_codon":"TTT","aa":127,"terminal":false},{"gene":"pol","copy_alignment":0,"strand":"+","positions":[59000558,59000559,59000560],"ref_codon":"TTT","aa":128,"terminal":false},{"gene":"pol","copy_alignment":0,"strand":"+","positions":[59000561,59000562,59000563],"ref_codon":"ACC","aa":129,"terminal":false},{"gene":"pol","copy_alignment":0,"strand":"+","positions":[59000564,59000565,59000566],"ref_codon":"GCT","aa":130,"terminal":false},{"gene":"pol","copy_alignment":0,"strand":"+","positions":[59000567,59000568,59000569],"ref_codon":"CCT","aa":131,"terminal":false},{"gene":"pol","copy_alignment":0,"strand":"+","positions":[59000570,59000571,59000572],"ref_codon":"CTG","aa":132,"terminal":false},{"gene":"pol","copy_alignment":0,"strand":"+","positions":[59000573,59000574,59000575],"ref_codon":"GCA","aa":133,"terminal":false},{"gene":"pol","copy_alignment":0,"strand":"+","positions":[59000576,59000577,59000578],"ref_codon":"AAA","aa":134,"terminal":false},{"gene":"pol","copy_alignment":0,"strand":"+","positions":[59000579,59000580,59000581],"ref_codon":"CAG","aa":135,"terminal":false},{"gene":"pol","copy_alignment":0,"strand":"+","positions":[59000582,59000583,59000584],"ref_codon":"GAT","aa":136,"terminal":false},{"gene":"pol","copy_alignment":0,"strand":"+","positions":[59000585,59000586,59000587],"ref_codon":"TTT","aa":137,"terminal":false},{"gene":"pol","copy_alignment":0,"strand":"+","positions":[59000588,59000589,59000590],"ref_codon":"GAA","aa":138,"terminal":false},{"gene":"pol","copy_alignment":0,"strand":"+","positions":[59000591,59000592,59000593],"ref_codon":"AAA","aa":139,"terminal":false},{"gene":"pol","copy_alignment":0,"strand":"+","positions":[59000594,59000595,59000596],"ref_codon":"TTT","aa":140,"terminal":false},{"gene":"pol","copy_alignment":0,"strand":"+","positions":[59000597,59000598,59000599],"ref_codon":"GCT","aa":141,"terminal":false},{"gene":"pol","copy_alignment":0,"strand":"+","positions":[59000600,59000601,59000602],"ref_codon":"TTT","aa":142,"terminal":false},{"gene":"pol","copy_alignment":0,"strand":"+","positions":[59000603,59000604,59000605],"ref_codon":"ACT","aa":143,"terminal":false},{"gene":"pol","copy_alignment":0,"strand":"+","positions":[59000606,59000607,59000608],"ref_codon":"ATA","aa":144,"terminal":false},{"gene":"pol","copy_alignment":0,"strand":"+","positions":[59000609,59000610,59000611],"ref_codon":"CCA","aa":145,"terminal":false},{"gene":"pol","copy_alignment":0,"strand":"+","positions":[59000612,59000613,59000614],"ref_codon":"GCC","aa":146,"terminal":false},{"gene":"pol","copy_alignment":0,"strand":"+","positions":[59000615,59000616,59000617],"ref_codon":"ATA","aa":147,"terminal":false},{"gene":"pol","copy_alignment":0,"strand":"+","positions":[59000618,59000619,59000620],"ref_codon":"AAT","aa":148,"terminal":false},{"gene":"pol","copy_alignment":0,"strand":"+","positions":[59000621,59000622,59000623],"ref_codon":"AAT","aa":149,"terminal":false},{"gene":"pol","copy_alignment":0,"strand":"+","positions":[59000624,59000625,59000626],"ref_codon":"AAA","aa":150,"terminal":false},{"gene":"pol","copy_alignment":0,"strand":"+","positions":[59000627,59000628,59000629],"ref_codon":"GAA","aa":151,"terminal":false},{"gene":"pol","copy_alignment":0,"strand":"+","positions":[59000630,59000631,59000632],"ref_codon":"CCA","aa":152,"terminal":false},{"gene":"pol","copy_alignment":0,"strand":"+","positions":[59000633,59000634,59000635],"ref_codon":"GCC","aa":153,"terminal":false},{"gene":"pol","copy_alignment":0,"strand":"+","positions":[59000636,59000637,59000638],"ref_codon":"ACC","aa":154,"terminal":false},{"gene":"pol","copy_alignment":0,"strand":"+","positions":[59000639,59000640,59000641],"ref_codon":"AGG","aa":155,"terminal":false},{"gene":"pol","copy_alignment":0,"strand":"+","positions":[59000642,59000643,59000644],"ref_codon":"TTT","aa":156,"terminal":false},{"gene":"pol","copy_alignment":0,"strand":"+","positions":[59000645,59000646,59000647],"ref_codon":"CAG","aa":157,"terminal":false},{"gene":"pol","copy_alignment":0,"strand":"+","positions":[59000648,59000649,59000650],"ref_codon":"TGG","aa":158,"terminal":false},{"gene":"pol","copy_alignment":0,"strand":"+","positions":[59000651,59000652,59000653],"ref_codon":"AAA","aa":159,"terminal":false},{"gene":"pol","copy_alignment":0,"strand":"+","positions":[59000654,59000655,59000656],"ref_codon":"GTG","aa":160,"terminal":false},{"gene":"pol","copy_alignment":0,"strand":"+","positions":[59000657,59000658,59000659],"ref_codon":"TTG","aa":161,"terminal":false},{"gene":"pol","copy_alignment":0,"strand":"+","positions":[59000660,59000661,59000662],"ref_codon":"CCT","aa":162,"terminal":false},{"gene":"pol","copy_alignment":0,"strand":"+","positions":[59000663,59000664,59000665],"ref_codon":"CAG","aa":163,"terminal":false},{"gene":"pol","copy_alignment":0,"strand":"+","positions":[59000666,59000667,59000668],"ref_codon":"GGA","aa":164,"terminal":false},{"gene":"pol","copy_alignment":0,"strand":"+","positions":[59000669,59000670,59000671],"ref_codon":"AGG","aa":165,"terminal":false},{"gene":"pol","copy_alignment":0,"strand":"+","positions":[59000672,59000673,59000674],"ref_codon":"CTT","aa":166,"terminal":false},{"gene":"pol","copy_alignment":0,"strand":"+","positions":[59000675,59000676,59000677],"ref_codon":"AAT","aa":167,"terminal":false},{"gene":"pol","copy_alignment":0,"strand":"+","positions":[59000678,59000679,59000680],"ref_codon":"AGT","aa":168,"terminal":false},{"gene":"pol","copy_alignment":0,"strand":"+","positions":[59000681,59000682,59000683],"ref_codon":"CCA","aa":169,"terminal":false},{"gene":"pol","copy_alignment":0,"strand":"+","positions":[59000684,59000685,59000686],"ref_codon":"ACT","aa":170,"terminal":false},{"gene":"pol","copy_alignment":0,"strand":"+","positions":[59000687,59000688,59000689],"ref_codon":"ATT","aa":171,"terminal":false},{"gene":"pol","copy_alignment":0,"strand":"+","positions":[59000690,59000691,59000692],"ref_codon":"TGT","aa":172,"terminal":false},{"gene":"pol","copy_alignment":0,"strand":"+","positions":[59000693,59000694,59000695],"ref_codon":"CAG","aa":173,"terminal":false},{"gene":"pol","copy_alignment":0,"strand":"+","positions":[59000696,59000697,59000698],"ref_codon":"ACT","aa":174,"terminal":false},{"gene":"pol","copy_alignment":0,"strand":"+","positions":[59000699,59000700,59000701],"ref_codon":"TTT","aa":175,"terminal":false},{"gene":"pol","copy_alignment":0,"strand":"+","positions":[59000702,59000703,59000704],"ref_codon":"GTA","aa":176,"terminal":false},{"gene":"pol","copy_alignment":0,"strand":"+","positions":[59000705,59000706,59000707],"ref_codon":"GCT","aa":177,"terminal":false},{"gene":"pol","copy_alignment":0,"strand":"+","positions":[59000708,59000709,59000710],"ref_codon":"CAA","aa":178,"terminal":false},{"gene":"pol","copy_alignment":0,"strand":"+","positions":[59000711,59000712,59000713],"ref_codon":"GCT","aa":179,"terminal":false},{"gene":"pol","copy_alignment":0,"strand":"+","positions":[59000714,59000715,59000716],"ref_codon":"CTT","aa":180,"terminal":false},{"gene":"pol","copy_alignment":0,"strand":"+","positions":[59000717,59000718,59000719],"ref_codon":"CAA","aa":181,"terminal":false},{"gene":"pol","copy_alignment":0,"strand":"+","positions":[59000720,59000721,59000722],"ref_codon":"CCA","aa":182,"terminal":false},{"gene":"pol","copy_alignment":0,"strand":"+","positions":[59000723,59000724,59000725],"ref_codon":"GTT","aa":183,"terminal":false},{"gene":"pol","copy_alignment":0,"strand":"+","positions":[59000726,59000727,59000728],"ref_codon":"AGA","aa":184,"terminal":false},{"gene":"pol","copy_alignment":0,"strand":"+","positions":[59000729,59000730,59000731],"ref_codon":"GAC","aa":185,"terminal":false},{"gene":"pol","copy_alignment":0,"strand":"+","positions":[59000732,59000733,59000734],"ref_codon":"AAA","aa":186,"terminal":false},{"gene":"pol","copy_alignment":0,"strand":"+","positions":[59000735,59000736,59000737],"ref_codon":"TTT","aa":187,"terminal":false},{"gene":"pol","copy_alignment":0,"strand":"+","positions":[59000738,59000739,59000740],"ref_codon":"TCA","aa":188,"terminal":false},{"gene":"pol","copy_alignment":0,"strand":"+","positions":[59000741,59000742,59000743],"ref_codon":"GAC","aa":189,"terminal":false},{"gene":"pol","copy_alignment":0,"strand":"+","positions":[59000744,59000745,59000746],"ref_codon":"TAT","aa":190,"terminal":false},{"gene":"pol","copy_alignment":0,"strand":"+","positions":[59000747,59000748,59000749],"ref_codon":"TAT","aa":191,"terminal":false},{"gene":"pol","copy_alignment":0,"strand":"+","positions":[59000750,59000751,59000752],"ref_codon":"ATC","aa":192,"terminal":false},{"gene":"pol","copy_alignment":0,"strand":"+","positions":[59000753,59000754,59000755],"ref_codon":"ATT","aa":193,"terminal":false},{"gene":"pol","copy_alignment":0,"strand":"+","positions":[59000756,59000757,59000758],"ref_codon":"CAT","aa":194,"terminal":false},{"gene":"pol","copy_alignment":0,"strand":"+","positions":[59000759,59000760,59000761],"ref_codon":"TAT","aa":195,"terminal":false},{"gene":"pol","copy_alignment":0,"strand":"+","positions":[59000762,59000763,59000764],"ref_codon":"GTT","aa":196,"terminal":false},{"gene":"pol","copy_alignment":0,"strand":"+","positions":[59000765,59000766,59000767],"ref_codon":"GAT","aa":197,"terminal":false},{"gene":"pol","copy_alignment":0,"strand":"+","positions":[59000768,59000769,59000770],"ref_codon":"GAT","aa":198,"terminal":false},{"gene":"pol","copy_alignment":0,"strand":"+","positions":[59000771,59000772,59000773],"ref_codon":"ATT","aa":199,"terminal":false},{"gene":"pol","copy_alignment":0,"strand":"+","positions":[59000774,59000775,59000776],"ref_codon":"TTG","aa":200,"terminal":false},{"gene":"pol","copy_alignment":0,"strand":"+","positions":[59000777,59000778,59000779],"ref_codon":"TGT","aa":201,"terminal":false},{"gene":"pol","copy_alignment":0,"strand":"+","positions":[59000780,59000781,59000782],"ref_codon":"GCT","aa":202,"terminal":false},{"gene":"pol","copy_alignment":0,"strand":"+","positions":[59000783,59000784,59000785],"ref_codon":"GCA","aa":203,"terminal":false},{"gene":"pol","copy_alignment":0,"strand":"+","positions":[59000786,59000787,59000788],"ref_codon":"AAA","aa":204,"terminal":false},{"gene":"pol","copy_alignment":0,"strand":"+","positions":[59000789,59000790,59000791],"ref_codon":"ACC","aa":205,"terminal":false},{"gene":"pol","copy_alignment":0,"strand":"+","positions":[59000792,59000793,59000794],"ref_codon":"AGA","aa":206,"terminal":false},{"gene":"pol","copy_alignment":0,"strand":"+","positions":[59000795,59000796,59000797],"ref_codon":"GAC","aa":207,"terminal":false},{"gene":"pol","copy_alignment":0,"strand":"+","positions":[59000798,59000799,59000800],"ref_codon":"AAA","aa":208,"terminal":false},{"gene":"pol","copy_alignment":0,"strand":"+","positions":[59000801,59000802,59000803],"ref_codon":"TTA","aa":209,"terminal":false},{"gene":"pol","copy_alignment":0,"strand":"+","positions":[59000804,59000805,59000806],"ref_codon":"ATT","aa":210,"terminal":false},{"gene":"pol","copy_alignment":0,"strand":"+","positions":[59000807,59000808,59000809],"ref_codon":"GGC","aa":211,"terminal":false},{"gene":"pol","copy_alignment":0,"strand":"+","positions":[59000810,59000811,59000812],"ref_codon":"TGT","aa":212,"terminal":false},{"gene":"pol","copy_alignment":0,"strand":"+","positions":[59000813,59000814,59000815],"ref_codon":"TAC","aa":213,"terminal":false},{"gene":"pol","copy_alignment":0,"strand":"+","positions":[59000816,59000817,59000818],"ref_codon":"ACA","aa":214,"terminal":false},{"gene":"pol","copy_alignment":0,"strand":"+","positions":[59000819,59000820,59000821],"ref_codon":"TTT","aa":215,"terminal":false},{"gene":"pol","copy_alignment":0,"strand":"+","positions":[59000822,59000823,59000824],"ref_codon":"CTG","aa":216,"terminal":false},{"gene":"pol","copy_alignment":0,"strand":"+","positions":[59000825,59000826,59000827],"ref_codon":"CAA","aa":217,"terminal":false},{"gene":"pol","copy_alignment":0,"strand":"+","positions":[59000828,59000829,59000830],"ref_codon":"ACA","aa":218,"terminal":false},{"gene":"pol","copy_alignment":0,"strand":"+","positions":[59000831,59000832,59000833],"ref_codon":"GAG","aa":219,"terminal":false},{"gene":"pol","copy_alignment":0,"strand":"+","positions":[59000834,59000835,59000836],"ref_codon":"GTT","aa":220,"terminal":false},{"gene":"pol","copy_alignment":0,"strand":"+","positions":[59000837,59000838,59000839],"ref_codon":"TAA","aa":221,"terminal":false},{"gene":"pol","copy_alignment":0,"strand":"+","positions":[59000840,59000841,59000842],"ref_codon":"AAC","aa":222,"terminal":false},{"gene":"pol","copy_alignment":0,"strand":"+","positions":[59000843,59000844,59000845],"ref_codon":"ACA","aa":223,"terminal":false},{"gene":"pol","copy_alignment":0,"strand":"+","positions":[59000846,59000847,59000848],"ref_codon":"GGG","aa":224,"terminal":false},{"gene":"pol","copy_alignment":0,"strand":"+","positions":[59000849,59000850,59000851],"ref_codon":"CTG","aa":225,"terminal":false},{"gene":"pol","copy_alignment":0,"strand":"+","positions":[59000852,59000853,59000854],"ref_codon":"ACA","aa":226,"terminal":false},{"gene":"pol","copy_alignment":0,"strand":"+","positions":[59000855,59000856,59000857],"ref_codon":"ATA","aa":227,"terminal":false},{"gene":"pol","copy_alignment":0,"strand":"+","positions":[59000858,59000859,59000860],"ref_codon":"GCA","aa":228,"terminal":false},{"gene":"pol","copy_alignment":0,"strand":"+","positions":[59000861,59000862,59000863],"ref_codon":"TCT","aa":229,"terminal":false},{"gene":"pol","copy_alignment":0,"strand":"+","positions":[59000864,59000865,59000866],"ref_codon":"GAT","aa":230,"terminal":false},{"gene":"pol","copy_alignment":0,"strand":"+","positions":[59000867,59000868,59000869],"ref_codon":"AAG","aa":231,"terminal":false},{"gene":"pol","copy_alignment":0,"strand":"+","positions":[59000870,59000871,59000872],"ref_codon":"ATT","aa":232,"terminal":false},{"gene":"pol","copy_alignment":0,"strand":"+","positions":[59000873,59000874,59000875],"ref_codon":"GAG","aa":233,"terminal":false},{"gene":"pol","copy_alignment":0,"strand":"+","positions":[59000876,59000877,59000878],"ref_codon":"ACC","aa":234,"terminal":false},{"gene":"pol","copy_alignment":0,"strand":"+","positions":[59000879,59000880,59000881],"ref_codon":"TCT","aa":235,"terminal":false},{"gene":"pol","copy_alignment":0,"strand":"+","positions":[59000882,59000883,59000884],"ref_codon":"ACT","aa":236,"terminal":false},{"gene":"pol","copy_alignment":0,"strand":"+","positions":[59000885,59000886,59000887],"ref_codon":"CCT","aa":237,"terminal":false},{"gene":"pol","copy_alignment":0,"strand":"+","positions":[59000888,59000889,59000890],"ref_codon":"TTT","aa":238,"terminal":false},{"gene":"pol","copy_alignment":0,"strand":"+","positions":[59000891,59000892,59000893],"ref_codon":"CAT","aa":239,"terminal":false},{"gene":"pol","copy_alignment":0,"strand":"+","positions":[59000894,59000895,59000896],"ref_codon":"TAT","aa":240,"terminal":false},{"gene":"pol","copy_alignment":0,"strand":"+","positions":[59000897,59000898,59000899],"ref_codon":"TTC","aa":241,"terminal":false},{"gene":"pol","copy_alignment":0,"strand":"+","positions":[59000900,59000901,59000902],"ref_codon":"AGA","aa":242,"terminal":false},{"gene":"pol","copy_alignment":0,"strand":"+","positions":[59000903,59000904,59000905],"ref_codon":"GTG","aa":243,"terminal":false},{"gene":"pol","copy_alignment":0,"strand":"+","positions":[59000906,59000907,59000908],"ref_codon":"CAG","aa":244,"terminal":false},{"gene":"pol","copy_alignment":0,"strand":"+","positions":[59000909,59000910,59000911],"ref_codon":"GTA","aa":245,"terminal":false},{"gene":"pol","copy_alignment":0,"strand":"+","positions":[59000912,59000913,59000914],"ref_codon":"GAG","aa":246,"terminal":false},{"gene":"pol","copy_alignment":0,"strand":"+","positions":[59000915,59000916,59000917],"ref_codon":"GAT","aa":247,"terminal":false},{"gene":"pol","copy_alignment":0,"strand":"+","positions":[59000918,59000919,59000920],"ref_codon":"AGG","aa":248,"terminal":false},{"gene":"pol","copy_alignment":0,"strand":"+","positions":[59000921,59000922,59000923],"ref_codon":"AAA","aa":249,"terminal":false},{"gene":"pol","copy_alignment":0,"strand":"+","positions":[59000924,59000925,59000926],"ref_codon":"ATT","aa":250,"terminal":false},{"gene":"pol","copy_alignment":0,"strand":"+","positions":[59000927,59000928,59000929],"ref_codon":"AAA","aa":251,"terminal":false},{"gene":"pol","copy_alignment":0,"strand":"+","positions":[59000930,59000931,59000932],"ref_codon":"CCA","aa":252,"terminal":false},{"gene":"pol","copy_alignment":0,"strand":"+","positions":[59000933,59000934,59000935],"ref_codon":"CAA","aa":253,"terminal":false},{"gene":"pol","copy_alignment":0,"strand":"+","positions":[59000936,59000937,59000938],"ref_codon":"AAA","aa":254,"terminal":false},{"gene":"pol","copy_alignment":0,"strand":"+","positions":[59000939,59000940,59000941],"ref_codon":"ATA","aa":255,"terminal":false},{"gene":"pol","copy_alignment":0,"strand":"+","positions":[59000942,59000943,59000944],"ref_codon":"GAA","aa":256,"terminal":false},{"gene":"pol","copy_alignment":0,"strand":"+","positions":[59000945,59000946,59000947],"ref_codon":"ATA","aa":257,"terminal":false},{"gene":"pol","copy_alignment":0,"strand":"+","positions":[59000948,59000949,59000950],"ref_codon":"AGA","aa":258,"terminal":false},{"gene":"pol","copy_alignment":0,"strand":"+","positions":[59000951,59000952,59000953],"ref_codon":"AAA","aa":259,"terminal":false},{"gene":"pol","copy_alignment":0,"strand":"+","positions":[59000954,59000955,59000956],"ref_codon":"GAC","aa":260,"terminal":false},{"gene":"pol","copy_alignment":0,"strand":"+","positions":[59000957,59000958,59000959],"ref_codon":"ACA","aa":261,"terminal":false},{"gene":"pol","copy_alignment":0,"strand":"+","positions":[59000960,59000961,59000962],"ref_codon":"TTA","aa":262,"terminal":false},{"gene":"pol","copy_alignment":0,"strand":"+","positions":[59000963,59000964,59000965],"ref_codon":"AAA","aa":263,"terminal":false},{"gene":"pol","copy_alignment":0,"strand":"+","positions":[59000966,59000967,59000968],"ref_codon":"ACA","aa":264,"terminal":false},{"gene":"pol","copy_alignment":0,"strand":"+","positions":[59000969,59000970,59000971],"ref_codon":"TTA","aa":265,"terminal":false},{"gene":"pol","copy_alignment":0,"strand":"+","positions":[59000972,59000973,59000974],"ref_codon":"AAT","aa":266,"terminal":false},{"gene":"pol","copy_alignment":0,"strand":"+","positions":[59000975,59000976,59000977],"ref_codon":"GAC","aa":267,"terminal":false},{"gene":"pol","copy_alignment":0,"strand":"+","positions":[59000978,59000979,59000980],"ref_codon":"TTT","aa":268,"terminal":false},{"gene":"pol","copy_alignment":0,"strand":"+","positions":[59000981,59000982,59000983],"ref_codon":"CAA","aa":269,"terminal":false},{"gene":"pol","copy_alignment":0,"strand":"+","positions":[59000984,59000985,59000986],"ref_codon":"AAA","aa":270,"terminal":false},{"gene":"pol","copy_alignment":0,"strand":"+","positions":[59000987,59000988,59000989],"ref_codon":"TTG","aa":271,"terminal":false},{"gene":"pol","copy_alignment":0,"strand":"+","positions":[59000990,59000991,59000992],"ref_codon":"CTA","aa":272,"terminal":false},{"gene":"pol","copy_alignment":0,"strand":"+","positions":[59000993,59000994,59000995],"ref_codon":"GGA","aa":273,"terminal":false},{"gene":"pol","copy_alignment":0,"strand":"+","positions":[59000996,59000997,59000998],"ref_codon":"GAT","aa":274,"terminal":false},{"gene":"pol","copy_alignment":0,"strand":"+","positions":[59000999,59001000,59001001],"ref_codon":"ATT","aa":275,"terminal":false},{"gene":"pol","copy_alignment":0,"strand":"+","positions":[59001002,59001003,59001004],"ref_codon":"AAT","aa":276,"terminal":false},{"gene":"pol","copy_alignment":0,"strand":"+","positions":[59001005,59001006,59001007],"ref_codon":"TGG","aa":277,"terminal":false},{"gene":"pol","copy_alignment":0,"strand":"+","positions":[59001008,59001009,59001010],"ref_codon":"ATT","aa":278,"terminal":false},{"gene":"pol","copy_alignment":0,"strand":"+","positions":[59001011,59001012,59001013],"ref_codon":"TGG","aa":279,"terminal":false},{"gene":"pol","copy_alignment":0,"strand":"+","positions":[59001014,59001015,59001016],"ref_codon":"CCA","aa":280,"terminal":false},{"gene":"pol","copy_alignment":0,"strand":"+","positions":[59001017,59001018,59001019],"ref_codon":"ACT","aa":281,"terminal":false},{"gene":"pol","copy_alignment":0,"strand":"+","positions":[59001020,59001021,59001022],"ref_codon":"CTA","aa":282,"terminal":false},{"gene":"pol","copy_alignment":0,"strand":"+","positions":[59001023,59001024,59001025],"ref_codon":"GGC","aa":283,"terminal":false},{"gene":"pol","copy_alignment":0,"strand":"+","positions":[59001026,59001027,59001028],"ref_codon":"ATC","aa":284,"terminal":false},{"gene":"pol","copy_alignment":0,"strand":"+","positions":[59001029,59001030,59001031],"ref_codon":"CCT","aa":285,"terminal":false},{"gene":"pol","copy_alignment":0,"strand":"+","positions":[59001032,59001033,59001034],"ref_codon":"ACT","aa":286,"terminal":false},{"gene":"pol","copy_alignment":0,"strand":"+","positions":[59001035,59001036,59001037],"ref_codon":"TAT","aa":287,"terminal":false},{"gene":"pol","copy_alignment":0,"strand":"+","positions":[59001038,59001039,59001040],"ref_codon":"GCC","aa":288,"terminal":false},{"gene":"pol","copy_alignment":0,"strand":"+","positions":[59001041,59001042,59001043],"ref_codon":"ATG","aa":289,"terminal":false},{"gene":"pol","copy_alignment":0,"strand":"+","positions":[59001044,59001045,59001046],"ref_codon":"TCA","aa":290,"terminal":false},{"gene":"pol","copy_alignment":0,"strand":"+","positions":[59001047,59001048,59001049],"ref_codon":"AAT","aa":291,"terminal":false},{"gene":"pol","copy_alignment":0,"strand":"+","positions":[59001050,59001051,59001052],"ref_codon":"TTG","aa":292,"terminal":false},{"gene":"pol","copy_alignment":0,"strand":"+","positions":[59001053,59001054,59001055],"ref_codon":"TTC","aa":293,"terminal":false},{"gene":"pol","copy_alignment":0,"strand":"+","positions":[59001056,59001057,59001058],"ref_codon":"TCT","aa":294,"terminal":false},{"gene":"pol","copy_alignment":0,"strand":"+","positions":[59001059,59001060,59001061],"ref_codon":"GTC","aa":295,"terminal":false},{"gene":"pol","copy_alignment":0,"strand":"+","positions":[59001062,59001063,59001064],"ref_codon":"TTG","aa":296,"terminal":false},{"gene":"pol","copy_alignment":0,"strand":"+","positions":[59001065,59001066,59001067],"ref_codon":"AGA","aa":297,"terminal":false},{"gene":"pol","copy_alignment":0,"strand":"+","positions":[59001068,59001069,59001070],"ref_codon":"GGG","aa":298,"terminal":false},{"gene":"pol","copy_alignment":0,"strand":"+","positions":[59001071,59001072,59001073],"ref_codon":"GAT","aa":299,"terminal":false},{"gene":"pol","copy_alignment":0,"strand":"+","positions":[59001074,59001075,59001076],"ref_codon":"CCA","aa":300,"terminal":false},{"gene":"pol","copy_alignment":0,"strand":"+","positions":[59001077,59001078,59001079],"ref_codon":"GAA","aa":301,"terminal":false},{"gene":"pol","copy_alignment":0,"strand":"+","positions":[59001080,59001081,59001082],"ref_codon":"TTG","aa":302,"terminal":false},{"gene":"pol","copy_alignment":0,"strand":"+","positions":[59001083,59001084,59001085],"ref_codon":"AAT","aa":303,"terminal":false},{"gene":"pol","copy_alignment":0,"strand":"+","positions":[59001086,59001087,59001088],"ref_codon":"AGT","aa":304,"terminal":false},{"gene":"pol","copy_alignment":0,"strand":"+","positions":[59001089,59001090,59001091],"ref_codon":"AAA","aa":305,"terminal":false},{"gene":"pol","copy_alignment":0,"strand":"+","positions":[59001092,59001093,59001094],"ref_codon":"AGA","aa":306,"terminal":false},{"gene":"pol","copy_alignment":0,"strand":"+","positions":[59001095,59001096,59001097],"ref_codon":"ACA","aa":307,"terminal":false},{"gene":"pol","copy_alignment":0,"strand":"+","positions":[59001098,59001099,59001100],"ref_codon":"TTA","aa":308,"terminal":false},{"gene":"pol","copy_alignment":0,"strand":"+","positions":[59001101,59001102,59001103],"ref_codon":"ACT","aa":309,"terminal":false},{"gene":"pol","copy_alignment":0,"strand":"+","positions":[59001104,59001105,59001106],"ref_codon":"CCA","aa":310,"terminal":false},{"gene":"pol","copy_alignment":0,"strand":"+","positions":[59001107,59001108,59001109],"ref_codon":"GAG","aa":311,"terminal":false},{"gene":"pol","copy_alignment":0,"strand":"+","positions":[59001110,59001111,59001112],"ref_codon":"ACA","aa":312,"terminal":false},{"gene":"pol","copy_alignment":0,"strand":"+","positions":[59001113,59001114,59001115],"ref_codon":"ACT","aa":313,"terminal":false},{"gene":"pol","copy_alignment":0,"strand":"+","positions":[59001116,59001117,59001118],"ref_codon":"AAA","aa":314,"terminal":false},{"gene":"pol","copy_alignment":0,"strand":"+","positions":[59001119,59001120,59001121],"ref_codon":"GAA","aa":315,"terminal":false},{"gene":"pol","copy_alignment":0,"strand":"+","positions":[59001122,59001123,59001124],"ref_codon":"ATT","aa":316,"terminal":false},{"gene":"pol","copy_alignment":0,"strand":"+","positions":[59001125,59001126,59001127],"ref_codon":"GGA","aa":317,"terminal":false},{"gene":"pol","copy_alignment":0,"strand":"+","positions":[59001128,59001129,59001130],"ref_codon":"TTA","aa":318,"terminal":false},{"gene":"pol","copy_alignment":0,"strand":"+","positions":[59001131,59001132,59001133],"ref_codon":"GTT","aa":319,"terminal":false},{"gene":"pol","copy_alignment":0,"strand":"+","positions":[59001134,59001135,59001136],"ref_codon":"GAA","aa":320,"terminal":false},{"gene":"pol","copy_alignment":0,"strand":"+","positions":[59001137,59001138,59001139],"ref_codon":"GAA","aa":321,"terminal":false},{"gene":"pol","copy_alignment":0,"strand":"+","positions":[59001140,59001141,59001142],"ref_codon":"AAA","aa":322,"terminal":false},{"gene":"pol","copy_alignment":0,"strand":"+","positions":[59001143,59001144,59001145],"ref_codon":"ATT","aa":323,"terminal":false},{"gene":"pol","copy_alignment":0,"strand":"+","positions":[59001146,59001147,59001148],"ref_codon":"CAG","aa":324,"terminal":false},{"gene":"pol","copy_alignment":0,"strand":"+","positions":[59001149,59001150,59001151],"ref_codon":"TGA","aa":325,"terminal":false},{"gene":"pol","copy_alignment":0,"strand":"+","positions":[59001152,59001153,59001154],"ref_codon":"GCA","aa":326,"terminal":false},{"gene":"pol","copy_alignment":0,"strand":"+","positions":[59001155,59001156,59001157],"ref_codon":"CAA","aa":327,"terminal":false},{"gene":"pol","copy_alignment":0,"strand":"+","positions":[59001158,59001159,59001160],"ref_codon":"GTA","aa":328,"terminal":false},{"gene":"pol","copy_alignment":0,"strand":"+","positions":[59001161,59001162,59001163],"ref_codon":"AAT","aa":329,"terminal":false},{"gene":"pol","copy_alignment":0,"strand":"+","positions":[59001164,59001165,59001166],"ref_codon":"AGA","aa":330,"terminal":false},{"gene":"pol","copy_alignment":0,"strand":"+","positions":[59001167,59001168,59001169],"ref_codon":"ATA","aa":331,"terminal":false},{"gene":"pol","copy_alignment":0,"strand":"+","positions":[59001170,59001171,59001172],"ref_codon":"CAT","aa":332,"terminal":false},{"gene":"pol","copy_alignment":0,"strand":"+","positions":[59001173,59001174,59001175],"ref_codon":"CCC","aa":333,"terminal":false},{"gene":"pol","copy_alignment":0,"strand":"+","positions":[59001176,59001177,59001178],"ref_codon":"TTG","aa":334,"terminal":false},{"gene":"pol","copy_alignment":0,"strand":"+","positions":[59001179,59001180,59001181],"ref_codon":"GCC","aa":335,"terminal":false},{"gene":"pol","copy_alignment":0,"strand":"+","positions":[59001182,59001183,59001184],"ref_codon":"CAA","aa":336,"terminal":false},{"gene":"pol","copy_alignment":0,"strand":"+","positions":[59001185,59001186,59001187],"ref_codon":"CTC","aa":337,"terminal":false},{"gene":"pol","copy_alignment":0,"strand":"+","positions":[59001188,59001189,59001190],"ref_codon":"CAG","aa":338,"terminal":false},{"gene":"pol","copy_alignment":0,"strand":"+","positions":[59001192,59001193,59001194],"ref_codon":"TTG","aa":340,"terminal":false},{"gene":"pol","copy_alignment":0,"strand":"+","positions":[59001195,59001196,59001197],"ref_codon":"ATT","aa":341,"terminal":false},{"gene":"pol","copy_alignment":0,"strand":"+","positions":[59001198,59001199,59001200],"ref_codon":"TTT","aa":342,"terminal":false},{"gene":"pol","copy_alignment":0,"strand":"+","positions":[59001201,59001202,59001203],"ref_codon":"GCT","aa":343,"terminal":false},{"gene":"pol","copy_alignment":0,"strand":"+","positions":[59001204,59001205,59001206],"ref_codon":"ACT","aa":344,"terminal":false},{"gene":"pol","copy_alignment":0,"strand":"+","positions":[59001207,59001208,59001209],"ref_codon":"GTG","aa":345,"terminal":false},{"gene":"pol","copy_alignment":0,"strand":"+","positions":[59001210,59001211,59001212],"ref_codon":"CAT","aa":346,"terminal":false},{"gene":"pol","copy_alignment":0,"strand":"+","positions":[59001213,59001214,59001215],"ref_codon":"TCT","aa":347,"terminal":false},{"gene":"pol","copy_alignment":0,"strand":"+","positions":[59001216,59001217,59001218],"ref_codon":"CCA","aa":348,"terminal":false},{"gene":"pol","copy_alignment":0,"strand":"+","positions":[59001219,59001220,59001221],"ref_codon":"ACA","aa":349,"terminal":false},{"gene":"pol","copy_alignment":0,"strand":"+","positions":[59001222,59001223,59001224],"ref_codon":"GCC","aa":350,"terminal":false},{"gene":"pol","copy_alignment":0,"strand":"+","positions":[59001225,59001226,59001227],"ref_codon":"GTT","aa":351,"terminal":false},{"gene":"pol","copy_alignment":0,"strand":"+","positions":[59001228,59001229,59001230],"ref_codon":"ATC","aa":352,"terminal":false},{"gene":"pol","copy_alignment":0,"strand":"+","positions":[59001231,59001232,59001233],"ref_codon":"GTT","aa":353,"terminal":false},{"gene":"pol","copy_alignment":0,"strand":"+","positions":[59001234,59001235,59001236],"ref_codon":"CAA","aa":354,"terminal":false},{"gene":"pol","copy_alignment":0,"strand":"+","positions":[59001237,59001238,59001239],"ref_codon":"AAC","aa":355,"terminal":false},{"gene":"pol","copy_alignment":0,"strand":"+","positions":[59001240,59001241,59001242],"ref_codon":"GCA","aa":356,"terminal":false},{"gene":"pol","copy_alignment":0,"strand":"+","positions":[59001243,59001244,59001245],"ref_codon":"GGT","aa":357,"terminal":false},{"gene":"pol","copy_alignment":0,"strand":"+","positions":[59001246,59001247,59001248],"ref_codon":"CTT","aa":358,"terminal":false},{"gene":"pol","copy_alignment":0,"strand":"+","positions":[59001249,59001250,59001251],"ref_codon":"GTG","aa":359,"terminal":false},{"gene":"pol","copy_alignment":0,"strand":"+","positions":[59001252,59001253,59001254],"ref_codon":"GAG","aa":360,"terminal":false},{"gene":"pol","copy_alignment":0,"strand":"+","positions":[59001255,59001256,59001257],"ref_codon":"TGG","aa":361,"terminal":false},{"gene":"pol","copy_alignment":0,"strand":"+","positions":[59001258,59001259,59001260],"ref_codon":"TCC","aa":362,"terminal":false},{"gene":"pol","copy_alignment":0,"strand":"+","positions":[59001261,59001262,59001263],"ref_codon":"TTC","aa":363,"terminal":false},{"gene":"pol","copy_alignment":0,"strand":"+","positions":[59001264,59001265,59001266],"ref_codon":"CTT","aa":364,"terminal":false},{"gene":"pol","copy_alignment":0,"strand":"+","positions":[59001267,59001268,59001269],"ref_codon":"CCT","aa":365,"terminal":false},{"gene":"pol","copy_alignment":0,"strand":"+","positions":[59001270,59001271,59001272],"ref_codon":"CAC","aa":366,"terminal":false},{"gene":"pol","copy_alignment":0,"strand":"+","positions":[59001273,59001274,59001275],"ref_codon":"AGT","aa":367,"terminal":false},{"gene":"pol","copy_alignment":0,"strand":"+","positions":[59001276,59001277,59001278],"ref_codon":"ACA","aa":368,"terminal":false},{"gene":"pol","copy_alignment":0,"strand":"+","positions":[59001279,59001280,59001281],"ref_codon":"ATT","aa":369,"terminal":false},{"gene":"pol","copy_alignment":0,"strand":"+","positions":[59001282,59001283,59001284],"ref_codon":"AAT","aa":370,"terminal":false},{"gene":"pol","copy_alignment":0,"strand":"+","positions":[59001285,59001286,59001287],"ref_codon":"ACT","aa":371,"terminal":false},{"gene":"pol","copy_alignment":0,"strand":"+","positions":[59001288,59001289,59001290],"ref_codon":"TTT","aa":372,"terminal":false},{"gene":"pol","copy_alignment":0,"strand":"+","positions":[59001291,59001292,59001293],"ref_codon":"ACA","aa":373,"terminal":false},{"gene":"pol","copy_alignment":0,"strand":"+","positions":[59001294,59001295,59001296],"ref_codon":"TTG","aa":374,"terminal":false},{"gene":"pol","copy_alignment":0,"strand":"+","positions":[59001297,59001298,59001299],"ref_codon":"TAC","aa":375,"terminal":false},{"gene":"pol","copy_alignment":0,"strand":"+","positions":[59001300,59001301,59001302],"ref_codon":"TGG","aa":376,"terminal":false},{"gene":"pol","copy_alignment":0,"strand":"+","positions":[59001303,59001304,59001305],"ref_codon":"GAT","aa":377,"terminal":false},{"gene":"pol","copy_alignment":0,"strand":"+","positions":[59001306,59001307,59001308],"ref_codon":"CAA","aa":378,"terminal":false},{"gene":"pol","copy_alignment":0,"strand":"+","positions":[59001309,59001310,59001311],"ref_codon":"ATA","aa":379,"terminal":false},{"gene":"pol","copy_alignment":0,"strand":"+","positions":[59001312,59001313,59001314],"ref_codon":"GCT","aa":380,"terminal":false},{"gene":"pol","copy_alignment":0,"strand":"+","positions":[59001315,59001316,59001317],"ref_codon":"ACA","aa":381,"terminal":false},{"gene":"pol","copy_alignment":0,"strand":"+","positions":[59001318,59001319,59001320],"ref_codon":"TTA","aa":382,"terminal":false},{"gene":"pol","copy_alignment":0,"strand":"+","positions":[59001321,59001322,59001323],"ref_codon":"ATT","aa":383,"terminal":false},{"gene":"pol","copy_alignment":0,"strand":"+","positions":[59001324,59001325,59001326],"ref_codon":"GGT","aa":384,"terminal":false},{"gene":"pol","copy_alignment":0,"strand":"+","positions":[59001327,59001328,59001329],"ref_codon":"CAG","aa":385,"terminal":false},{"gene":"pol","copy_alignment":0,"strand":"+","positions":[59001330,59001331,59001332],"ref_codon":"GCG","aa":386,"terminal":false},{"gene":"pol","copy_alignment":0,"strand":"+","positions":[59001333,59001334,59001335],"ref_codon":"AGA","aa":387,"terminal":false},{"gene":"pol","copy_alignment":0,"strand":"+","positions":[59001336,59001337,59001338],"ref_codon":"TTA","aa":388,"terminal":false},{"gene":"pol","copy_alignment":0,"strand":"+","positions":[59001339,59001340,59001341],"ref_codon":"CGA","aa":389,"terminal":false},{"gene":"pol","copy_alignment":0,"strand":"+","positions":[59001342,59001343,59001344],"ref_codon":"ATA","aa":390,"terminal":false},{"gene":"pol","copy_alignment":0,"strand":"+","positions":[59001345,59001346,59001347],"ref_codon":"CTA","aa":391,"terminal":false},{"gene":"pol","copy_alignment":0,"strand":"+","positions":[59001348,59001349,59001350],"ref_codon":"AAA","aa":392,"terminal":false},{"gene":"pol","copy_alignment":0,"strand":"+","positions":[59001351,59001352,59001353],"ref_codon":"TTG","aa":393,"terminal":false},{"gene":"pol","copy_alignment":0,"strand":"+","positions":[59001354,59001355,59001356],"ref_codon":"TGT","aa":394,"terminal":false},{"gene":"pol","copy_alignment":0,"strand":"+","positions":[59001357,59001358,59001359],"ref_codon":"GGA","aa":395,"terminal":false},{"gene":"pol","copy_alignment":0,"strand":"+","positions":[59001360,59001361,59001362],"ref_codon":"AGT","aa":396,"terminal":false},{"gene":"pol","copy_alignment":0,"strand":"+","positions":[59001363,59001364,59001365],"ref_codon":"GAC","aa":397,"terminal":false},{"gene":"pol","copy_alignment":0,"strand":"+","positions":[59001366,59001367,59001368],"ref_codon":"CCA","aa":398,"terminal":false},{"gene":"pol","copy_alignment":0,"strand":"+","positions":[59001369,59001370,59001371],"ref_codon":"GAA","aa":399,"terminal":false},{"gene":"pol","copy_alignment":0,"strand":"+","positions":[59001372,59001373,59001374],"ref_codon":"AAA","aa":400,"terminal":false},{"gene":"pol","copy_alignment":0,"strand":"+","positions":[59001375,59001376,59001377],"ref_codon":"ATC","aa":401,"terminal":false},{"gene":"pol","copy_alignment":0,"strand":"+","positions":[59001378,59001379,59001380],"ref_codon":"ATT","aa":402,"terminal":false},{"gene":"pol","copy_alignment":0,"strand":"+","positions":[59001381,59001382,59001383],"ref_codon":"CTT","aa":403,"terminal":false},{"gene":"pol","copy_alignment":0,"strand":"+","positions":[59001384,59001385,59001386],"ref_codon":"TCT","aa":404,"terminal":false},{"gene":"pol","copy_alignment":0,"strand":"+","positions":[59001387,59001388,59001389],"ref_codon":"TTA","aa":405,"terminal":false},{"gene":"pol","copy_alignment":0,"strand":"+","positions":[59001390,59001391,59001392],"ref_codon":"ATC","aa":406,"terminal":false},{"gene":"pol","copy_alignment":0,"strand":"+","positions":[59001393,59001394,59001395],"ref_codon":"AAG","aa":407,"terminal":false},{"gene":"pol","copy_alignment":0,"strand":"+","positions":[59001396,59001397,59001398],"ref_codon":"AAA","aa":408,"terminal":false},{"gene":"pol","copy_alignment":0,"strand":"+","positions":[59001399,59001400,59001401],"ref_codon":"CAG","aa":409,"terminal":false},{"gene":"pol","copy_alignment":0,"strand":"+","positions":[59001402,59001403,59001404],"ref_codon":"GTT","aa":410,"terminal":false},{"gene":"pol","copy_alignment":0,"strand":"+","positions":[59001405,59001406,59001407],"ref_codon":"AGA","aa":411,"terminal":false},{"gene":"pol","copy_alignment":0,"strand":"+","positions":[59001408,59001409,59001410],"ref_codon":"AAA","aa":412,"terminal":false},{"gene":"pol","copy_alignment":0,"strand":"+","positions":[59001411,59001412,59001413],"ref_codon":"GCC","aa":413,"terminal":false},{"gene":"pol","copy_alignment":0,"strand":"+","positions":[59001414,59001415,59001416],"ref_codon":"TTT","aa":414,"terminal":false},{"gene":"pol","copy_alignment":0,"strand":"+","positions":[59001417,59001418,59001419],"ref_codon":"ATC","aa":415,"terminal":false},{"gene":"pol","copy_alignment":0,"strand":"+","positions":[59001420,59001421,59001422],"ref_codon":"AAT","aa":416,"terminal":false},{"gene":"pol","copy_alignment":0,"strand":"+","positions":[59001423,59001424,59001425],"ref_codon":"TCT","aa":417,"terminal":false},{"gene":"pol","copy_alignment":0,"strand":"+","positions":[59001426,59001427,59001428],"ref_codon":"GCT","aa":418,"terminal":false},{"gene":"pol","copy_alignment":0,"strand":"+","positions":[59001429,59001430,59001431],"ref_codon":"TCA","aa":419,"terminal":false},{"gene":"pol","copy_alignment":0,"strand":"+","positions":[59001432,59001433,59001434],"ref_codon":"TGG","aa":420,"terminal":false},{"gene":"pol","copy_alignment":0,"strand":"+","positions":[59001435,59001436,59001437],"ref_codon":"TAG","aa":421,"terminal":false},{"gene":"pol","copy_alignment":0,"strand":"+","positions":[59001438,59001439,59001440],"ref_codon":"ATT","aa":422,"terminal":false},{"gene":"pol","copy_alignment":0,"strand":"+","positions":[59001441,59001442,59001443],"ref_codon":"GGT","aa":423,"terminal":false},{"gene":"pol","copy_alignment":0,"strand":"+","positions":[59001444,59001445,59001446],"ref_codon":"CTT","aa":424,"terminal":false},{"gene":"pol","copy_alignment":0,"strand":"+","positions":[59001447,59001448,59001449],"ref_codon":"GCT","aa":425,"terminal":false},{"gene":"pol","copy_alignment":0,"strand":"+","positions":[59001450,59001451,59001452],"ref_codon":"AAT","aa":426,"terminal":false},{"gene":"pol","copy_alignment":0,"strand":"+","positions":[59001453,59001454,59001455],"ref_codon":"TTT","aa":427,"terminal":false},{"gene":"pol","copy_alignment":0,"strand":"+","positions":[59001456,59001457,59001458],"ref_codon":"GTG","aa":428,"terminal":false},{"gene":"pol","copy_alignment":0,"strand":"+","positions":[59001459,59001460,59001461],"ref_codon":"GAA","aa":429,"terminal":false},{"gene":"pol","copy_alignment":0,"strand":"+","positions":[59001462,59001463,59001464],"ref_codon":"ATT","aa":430,"terminal":false},{"gene":"pol","copy_alignment":0,"strand":"+","positions":[59001465,59001466,59001467],"ref_codon":"ATT","aa":431,"terminal":false},{"gene":"pol","copy_alignment":0,"strand":"+","positions":[59001468,59001469,59001470],"ref_codon":"GAC","aa":432,"terminal":false},{"gene":"pol","copy_alignment":0,"strand":"+","positions":[59001471,59001472,59001473],"ref_codon":"AAT","aa":433,"terminal":false},{"gene":"pol","copy_alignment":0,"strand":"+","positions":[59001474,59001475,59001476],"ref_codon":"CAT","aa":434,"terminal":false},{"gene":"pol","copy_alignment":0,"strand":"+","positions":[59001477,59001478,59001479],"ref_codon":"TAC","aa":435,"terminal":false},{"gene":"pol","copy_alignment":0,"strand":"+","positions":[59001480,59001481,59001482],"ref_codon":"CCA","aa":436,"terminal":false},{"gene":"pol","copy_alignment":0,"strand":"+","positions":[59001483,59001484,59001485],"ref_codon":"AAA","aa":437,"terminal":false},{"gene":"pol","copy_alignment":0,"strand":"+","positions":[59001486,59001487,59001488],"ref_codon":"ACA","aa":438,"terminal":false},{"gene":"pol","copy_alignment":0,"strand":"+","positions":[59001489,59001490,59001491],"ref_codon":"AAA","aa":439,"terminal":false},{"gene":"pol","copy_alignment":0,"strand":"+","positions":[59001492,59001493,59001494],"ref_codon":"ATC","aa":440,"terminal":false},{"gene":"pol","copy_alignment":0,"strand":"+","positions":[59001495,59001496,59001497],"ref_codon":"TTC","aa":441,"terminal":false},{"gene":"pol","copy_alignment":0,"strand":"+","positions":[59001498,59001499,59001500],"ref_codon":"CAG","aa":442,"terminal":false},{"gene":"pol","copy_alignment":0,"strand":"+","positions":[59001501,59001502,59001503],"ref_codon":"TTT","aa":443,"terminal":false},{"gene":"pol","copy_alignment":0,"strand":"+","positions":[59001504,59001505,59001506],"ref_codon":"TTA","aa":444,"terminal":false},{"gene":"pol","copy_alignment":0,"strand":"+","positions":[59001507,59001508,59001509],"ref_codon":"AAA","aa":445,"terminal":false},{"gene":"pol","copy_alignment":0,"strand":"+","positions":[59001510,59001511,59001512],"ref_codon":"TTG","aa":446,"terminal":false},{"gene":"pol","copy_alignment":0,"strand":"+","positions":[59001513,59001514,59001515],"ref_codon":"GCT","aa":447,"terminal":false},{"gene":"pol","copy_alignment":0,"strand":"+","positions":[59001516,59001517,59001518],"ref_codon":"ACT","aa":448,"terminal":false},{"gene":"pol","copy_alignment":0,"strand":"+","positions":[59001519,59001520,59001521],"ref_codon":"TGG","aa":449,"terminal":false},{"gene":"pol","copy_alignment":0,"strand":"+","positions":[59001522,59001523,59001524],"ref_codon":"ATT","aa":450,"terminal":false},{"gene":"pol","copy_alignment":0,"strand":"+","positions":[59001525,59001526,59001527],"ref_codon":"TTA","aa":451,"terminal":false},{"gene":"pol","copy_alignment":0,"strand":"+","positions":[59001528,59001529,59001530],"ref_codon":"CCT","aa":452,"terminal":false},{"gene":"pol","copy_alignment":0,"strand":"+","positions":[59001531,59001532,59001533],"ref_codon":"AAA","aa":453,"terminal":false},{"gene":"pol","copy_alignment":0,"strand":"+","positions":[59001534,59001535,59001536],"ref_codon":"ATT","aa":454,"terminal":false},{"gene":"pol","copy_alignment":0,"strand":"+","positions":[59001537,59001538,59001539],"ref_codon":"ACC","aa":455,"terminal":false},{"gene":"pol","copy_alignment":0,"strand":"+","positions":[59001540,59001541,59001542],"ref_codon":"AGA","aa":456,"terminal":false},{"gene":"pol","copy_alignment":0,"strand":"+","positions":[59001543,59001544,59001545],"ref_codon":"CAT","aa":457,"terminal":false},{"gene":"pol","copy_alignment":0,"strand":"+","positions":[59001546,59001547,59001548],"ref_codon":"AAA","aa":458,"terminal":false},{"gene":"pol","copy_alignment":0,"strand":"+","positions":[59001549,59001550,59001551],"ref_codon":"CAT","aa":459,"terminal":false},{"gene":"pol","copy_alignment":0,"strand":"+","positions":[59001552,59001553,59001554],"ref_codon":"TTA","aa":460,"terminal":false},{"gene":"pol","copy_alignment":0,"strand":"+","positions":[59001555,59001556,59001557],"ref_codon":"CAG","aa":461,"terminal":false},{"gene":"pol","copy_alignment":0,"strand":"+","positions":[59001558,59001559,59001560],"ref_codon":"AAT","aa":462,"terminal":false},{"gene":"pol","copy_alignment":0,"strand":"+","positions":[59001561,59001562,59001563],"ref_codon":"GCT","aa":463,"terminal":false},{"gene":"pol","copy_alignment":0,"strand":"+","positions":[59001564,59001565,59001566],"ref_codon":"CTG","aa":464,"terminal":false},{"gene":"pol","copy_alignment":0,"strand":"+","positions":[59001567,59001568,59001569],"ref_codon":"ATG","aa":465,"terminal":false},{"gene":"pol","copy_alignment":0,"strand":"+","positions":[59001570,59001571,59001572],"ref_codon":"GTG","aa":466,"terminal":false},{"gene":"pol","copy_alignment":0,"strand":"+","positions":[59001573,59001574,59001575],"ref_codon":"TTT","aa":467,"terminal":false},{"gene":"pol","copy_alignment":0,"strand":"+","positions":[59001576,59001577,59001578],"ref_codon":"ACT","aa":468,"terminal":false},{"gene":"pol","copy_alignment":0,"strand":"+","positions":[59001579,59001580,59001581],"ref_codon":"GAT","aa":469,"terminal":false},{"gene":"pol","copy_alignment":0,"strand":"+","positions":[59001582,59001583,59001584],"ref_codon":"GGT","aa":470,"terminal":false},{"gene":"pol","copy_alignment":0,"strand":"+","positions":[59001585,59001586,59001587],"ref_codon":"TCC","aa":471,"terminal":false},{"gene":"pol","copy_alignment":0,"strand":"+","positions":[59001588,59001589,59001590],"ref_codon":"AGC","aa":472,"terminal":false},{"gene":"pol","copy_alignment":0,"strand":"+","positions":[59001591,59001592,59001593],"ref_codon":"CAT","aa":473,"terminal":false},{"gene":"pol","copy_alignment":0,"strand":"+","positions":[59001594,59001595,59001596],"ref_codon":"GGA","aa":474,"terminal":false},{"gene":"pol","copy_alignment":0,"strand":"+","positions":[59001597,59001598,59001599],"ref_codon":"AAA","aa":475,"terminal":false},{"gene":"pol","copy_alignment":0,"strand":"+","positions":[59001600,59001601,59001602],"ref_codon":"GCA","aa":476,"terminal":false},{"gene":"pol","copy_alignment":0,"strand":"+","positions":[59001603,59001604,59001605],"ref_codon":"GCT","aa":477,"terminal":false},{"gene":"pol","copy_alignment":0,"strand":"+","positions":[59001606,59001607,59001608],"ref_codon":"TAC","aa":478,"terminal":false},{"gene":"pol","copy_alignment":0,"strand":"+","positions":[59001609,59001610,59001611],"ref_codon":"ATC","aa":479,"terminal":false},{"gene":"pol","copy_alignment":0,"strand":"+","positions":[59001612,59001613,59001614],"ref_codon":"AGG","aa":480,"terminal":false},{"gene":"pol","copy_alignment":0,"strand":"+","positions":[59001615,59001616,59001617],"ref_codon":"CCA","aa":481,"terminal":false},{"gene":"pol","copy_alignment":0,"strand":"+","positions":[59001618,59001619,59001620],"ref_codon":"AAA","aa":482,"terminal":false},{"gene":"pol","copy_alignment":0,"strand":"+","positions":[59001621,59001622,59001623],"ref_codon":"GAA","aa":483,"terminal":false},{"gene":"pol","copy_alignment":0,"strand":"+","positions":[59001624,59001625,59001626],"ref_codon":"CGA","aa":484,"terminal":false},{"gene":"pol","copy_alignment":0,"strand":"+","positions":[59001627,59001628,59001629],"ref_codon":"GTC","aa":485,"terminal":false},{"gene":"pol","copy_alignment":0,"strand":"+","positions":[59001630,59001631,59001632],"ref_codon":"ATT","aa":486,"terminal":false},{"gene":"pol","copy_alignment":0,"strand":"+","positions":[59001633,59001634,59001635],"ref_codon":"GAA","aa":487,"terminal":false},{"gene":"pol","copy_alignment":0,"strand":"+","positions":[59001636,59001637,59001638],"ref_codon":"ACT","aa":488,"terminal":false},{"gene":"pol","copy_alignment":0,"strand":"+","positions":[59001639,59001640,59001641],"ref_codon":"CAA","aa":489,"terminal":false},{"gene":"pol","copy_alignment":0,"strand":"+","positions":[59001642,59001643,59001644],"ref_codon":"TAT","aa":490,"terminal":false},{"gene":"pol","copy_alignment":0,"strand":"+","positions":[59001645,59001646,59001647],"ref_codon":"TAC","aa":491,"terminal":false},{"gene":"pol","copy_alignment":0,"strand":"+","positions":[59001648,59001649,59001650],"ref_codon":"TCA","aa":492,"terminal":false},{"gene":"pol","copy_alignment":0,"strand":"+","positions":[59001651,59001652,59001653],"ref_codon":"GCT","aa":493,"terminal":false},{"gene":"pol","copy_alignment":0,"strand":"+","positions":[59001654,59001655,59001656],"ref_codon":"CAA","aa":494,"terminal":false},{"gene":"pol","copy_alignment":0,"strand":"+","positions":[59001657,59001658,59001659],"ref_codon":"AGA","aa":495,"terminal":false},{"gene":"pol","copy_alignment":0,"strand":"+","positions":[59001660,59001661,59001662],"ref_codon":"GCA","aa":496,"terminal":false},{"gene":"pol","copy_alignment":0,"strand":"+","positions":[59001663,59001664,59001665],"ref_codon":"GAG","aa":497,"terminal":false},{"gene":"pol","copy_alignment":0,"strand":"+","positions":[59001666,59001667,59001668],"ref_codon":"TTG","aa":498,"terminal":false},{"gene":"pol","copy_alignment":0,"strand":"+","positions":[59001669,59001670,59001671],"ref_codon":"GTT","aa":499,"terminal":false},{"gene":"pol","copy_alignment":0,"strand":"+","positions":[59001672,59001673,59001674],"ref_codon":"GCT","aa":500,"terminal":false},{"gene":"pol","copy_alignment":0,"strand":"+","positions":[59001675,59001676,59001677],"ref_codon":"GTC","aa":501,"terminal":false},{"gene":"pol","copy_alignment":0,"strand":"+","positions":[59001678,59001679,59001680],"ref_codon":"ATT","aa":502,"terminal":false},{"gene":"pol","copy_alignment":0,"strand":"+","positions":[59001681,59001682,59001683],"ref_codon":"TCA","aa":503,"terminal":false},{"gene":"pol","copy_alignment":0,"strand":"+","positions":[59001684,59001685,59001686],"ref_codon":"GTG","aa":504,"terminal":false},{"gene":"pol","copy_alignment":0,"strand":"+","positions":[59001687,59001688,59001689],"ref_codon":"TTA","aa":505,"terminal":false},{"gene":"pol","copy_alignment":0,"strand":"+","positions":[59001690,59001691,59001692],"ref_codon":"CAA","aa":506,"terminal":false},{"gene":"pol","copy_alignment":0,"strand":"+","positions":[59001693,59001694,59001695],"ref_codon":"GGT","aa":507,"terminal":false},{"gene":"pol","copy_alignment":0,"strand":"+","positions":[59001696,59001697,59001698],"ref_codon":"TTT","aa":508,"terminal":false},{"gene":"pol","copy_alignment":0,"strand":"+","positions":[59001699,59001700,59001701],"ref_codon":"AAT","aa":509,"terminal":false},{"gene":"pol","copy_alignment":0,"strand":"+","positions":[59001702,59001703,59001704],"ref_codon":"CAG","aa":510,"terminal":false},{"gene":"pol","copy_alignment":0,"strand":"+","positions":[59001705,59001706,59001707],"ref_codon":"CCT","aa":511,"terminal":false},{"gene":"pol","copy_alignment":0,"strand":"+","positions":[59001708,59001709,59001710],"ref_codon":"ATT","aa":512,"terminal":false},{"gene":"pol","copy_alignment":0,"strand":"+","positions":[59001711,59001712,59001713],"ref_codon":"AAC","aa":513,"terminal":false},{"gene":"pol","copy_alignment":0,"strand":"+","positions":[59001714,59001715,59001716],"ref_codon":"ATT","aa":514,"terminal":false},{"gene":"pol","copy_alignment":0,"strand":"+","positions":[59001717,59001718,59001719],"ref_codon":"GTA","aa":515,"terminal":false},{"gene":"pol","copy_alignment":0,"strand":"+","positions":[59001720,59001721,59001722],"ref_codon":"TCA","aa":516,"terminal":false},{"gene":"pol","copy_alignment":0,"strand":"+","positions":[59001723,59001724,59001725],"ref_codon":"GAT","aa":517,"terminal":false},{"gene":"pol","copy_alignment":0,"strand":"+","positions":[59001726,59001727,59001728],"ref_codon":"TCT","aa":518,"terminal":false},{"gene":"pol","copy_alignment":0,"strand":"+","positions":[59001729,59001730,59001731],"ref_codon":"GCA","aa":519,"terminal":false},{"gene":"pol","copy_alignment":0,"strand":"+","positions":[59001732,59001733,59001734],"ref_codon":"TAT","aa":520,"terminal":false},{"gene":"pol","copy_alignment":0,"strand":"+","positions":[59001735,59001736,59001737],"ref_codon":"GTA","aa":521,"terminal":false},{"gene":"pol","copy_alignment":0,"strand":"+","positions":[59001738,59001739,59001740],"ref_codon":"GTA","aa":522,"terminal":false},{"gene":"pol","copy_alignment":0,"strand":"+","positions":[59001741,59001742,59001743],"ref_codon":"CAG","aa":523,"terminal":false},{"gene":"pol","copy_alignment":0,"strand":"+","positions":[59001744,59001745,59001746],"ref_codon":"GCT","aa":524,"terminal":false},{"gene":"pol","copy_alignment":0,"strand":"+","positions":[59001747,59001748,59001749],"ref_codon":"ACA","aa":525,"terminal":false},{"gene":"pol","copy_alignment":0,"strand":"+","positions":[59001750,59001751,59001752],"ref_codon":"AAG","aa":526,"terminal":false},{"gene":"pol","copy_alignment":0,"strand":"+","positions":[59001753,59001754,59001755],"ref_codon":"GAT","aa":527,"terminal":false},{"gene":"pol","copy_alignment":0,"strand":"+","positions":[59001756,59001757,59001758],"ref_codon":"GGT","aa":528,"terminal":false},{"gene":"pol","copy_alignment":0,"strand":"+","positions":[59001759,59001760,59001761],"ref_codon":"GAG","aa":529,"terminal":false},{"gene":"pol","copy_alignment":0,"strand":"+","positions":[59001762,59001763,59001764],"ref_codon":"ACA","aa":530,"terminal":false},{"gene":"pol","copy_alignment":0,"strand":"+","positions":[59001765,59001766,59001767],"ref_codon":"GCC","aa":531,"terminal":false},{"gene":"pol","copy_alignment":0,"strand":"+","positions":[59001768,59001769,59001770],"ref_codon":"CTA","aa":532,"terminal":false},{"gene":"pol","copy_alignment":0,"strand":"+","positions":[59001771,59001772,59001773],"ref_codon":"ATC","aa":533,"terminal":false},{"gene":"pol","copy_alignment":0,"strand":"+","positions":[59001774,59001775,59001776],"ref_codon":"AAA","aa":534,"terminal":false},{"gene":"pol","copy_alignment":0,"strand":"+","positions":[59001777,59001778,59001779],"ref_codon":"TAT","aa":535,"terminal":false},{"gene":"pol","copy_alignment":0,"strand":"+","positions":[59001780,59001781,59001782],"ref_codon":"AGT","aa":536,"terminal":false},{"gene":"pol","copy_alignment":0,"strand":"+","positions":[59001783,59001784,59001785],"ref_codon":"ATT","aa":537,"terminal":false},{"gene":"pol","copy_alignment":0,"strand":"+","positions":[59001786,59001787,59001788],"ref_codon":"GAT","aa":538,"terminal":false},{"gene":"pol","copy_alignment":0,"strand":"+","positions":[59001789,59001790,59001791],"ref_codon":"GAT","aa":539,"terminal":false},{"gene":"pol","copy_alignment":0,"strand":"+","positions":[59001792,59001793,59001794],"ref_codon":"CAG","aa":540,"terminal":false},{"gene":"pol","copy_alignment":0,"strand":"+","positions":[59001795,59001796,59001797],"ref_codon":"TTA","aa":541,"terminal":false},{"gene":"pol","copy_alignment":0,"strand":"+","positions":[59001798,59001799,59001800],"ref_codon":"AAC","aa":542,"terminal":false},{"gene":"pol","copy_alignment":0,"strand":"+","positions":[59001801,59001802,59001803],"ref_codon":"CAG","aa":543,"terminal":false},{"gene":"pol","copy_alignment":0,"strand":"+","positions":[59001804,59001805,59001806],"ref_codon":"CTG","aa":544,"terminal":false},{"gene":"pol","copy_alignment":0,"strand":"+","positions":[59001807,59001808,59001809],"ref_codon":"TTT","aa":545,"terminal":false},{"gene":"pol","copy_alignment":0,"strand":"+","positions":[59001810,59001811,59001812],"ref_codon":"AAT","aa":546,"terminal":false},{"gene":"pol","copy_alignment":0,"strand":"+","positions":[59001813,59001814,59001815],"ref_codon":"TTG","aa":547,"terminal":false},{"gene":"pol","copy_alignment":0,"strand":"+","positions":[59001816,59001817,59001818],"ref_codon":"TTA","aa":548,"terminal":false},{"gene":"pol","copy_alignment":0,"strand":"+","positions":[59001819,59001820,59001821],"ref_codon":"CAA","aa":549,"terminal":false},{"gene":"pol","copy_alignment":0,"strand":"+","positions":[59001822,59001823,59001824],"ref_codon":"AAA","aa":550,"terminal":false},{"gene":"pol","copy_alignment":0,"strand":"+","positions":[59001826,59001827,59001828],"ref_codon":"ACT","aa":551,"terminal":false},{"gene":"pol","copy_alignment":0,"strand":"+","positions":[59001829,59001830,59001831],"ref_codon":"GTA","aa":552,"terminal":false},{"gene":"pol","copy_alignment":0,"strand":"+","positions":[59001832,59001833,59001834],"ref_codon":"AAA","aa":553,"terminal":false},{"gene":"pol","copy_alignment":0,"strand":"+","positions":[59001835,59001836,59001837],"ref_codon":"AAA","aa":554,"terminal":false},{"gene":"pol","copy_alignment":0,"strand":"+","positions":[59001838,59001839,59001840],"ref_codon":"AGA","aa":555,"terminal":false},{"gene":"pol","copy_alignment":0,"strand":"+","positions":[59001841,59001842,59001843],"ref_codon":"AAT","aa":556,"terminal":false},{"gene":"pol","copy_alignment":0,"strand":"+","positions":[59001844,59001845,59001846],"ref_codon":"TTC","aa":557,"terminal":false},{"gene":"pol","copy_alignment":0,"strand":"+","positions":[59001847,59001848,59001849],"ref_codon":"CCA","aa":558,"terminal":false},{"gene":"pol","copy_alignment":0,"strand":"+","positions":[59001850,59001851,59001852],"ref_codon":"TTT","aa":559,"terminal":false},{"gene":"pol","copy_alignment":0,"strand":"+","positions":[59001853,59001854,59001855],"ref_codon":"TAT","aa":560,"terminal":false},{"gene":"pol","copy_alignment":0,"strand":"+","positions":[59001856,59001857,59001858],"ref_codon":"ATT","aa":561,"terminal":false},{"gene":"pol","copy_alignment":0,"strand":"+","positions":[59001859,59001860,59001861],"ref_codon":"ACT","aa":562,"terminal":false},{"gene":"pol","copy_alignment":0,"strand":"+","positions":[59001862,59001863,59001864],"ref_codon":"CAT","aa":563,"terminal":false},{"gene":"pol","copy_alignment":0,"strand":"+","positions":[59001865,59001866,59001867],"ref_codon":"ATT","aa":564,"terminal":false},{"gene":"pol","copy_alignment":0,"strand":"+","positions":[59001868,59001869,59001870],"ref_codon":"TGA","aa":565,"terminal":false},{"gene":"pol","copy_alignment":0,"strand":"+","positions":[59001871,59001872,59001873],"ref_codon":"GCA","aa":566,"terminal":false},{"gene":"pol","copy_alignment":0,"strand":"+","positions":[59001874,59001875,59001876],"ref_codon":"CAT","aa":567,"terminal":false},{"gene":"pol","copy_alignment":0,"strand":"+","positions":[59001877,59001878,59001879],"ref_codon":"ATT","aa":568,"terminal":false},{"gene":"pol","copy_alignment":0,"strand":"+","positions":[59001880,59001881,59001882],"ref_codon":"AAT","aa":569,"terminal":false},{"gene":"pol","copy_alignment":0,"strand":"+","positions":[59001883,59001884,59001885],"ref_codon":"TTA","aa":570,"terminal":false},{"gene":"pol","copy_alignment":0,"strand":"+","positions":[59001886,59001887,59001888],"ref_codon":"CCA","aa":571,"terminal":false},{"gene":"pol","copy_alignment":0,"strand":"+","positions":[59001889,59001890,59001891],"ref_codon":"GGG","aa":572,"terminal":false},{"gene":"pol","copy_alignment":0,"strand":"+","positions":[59001892,59001893,59001894],"ref_codon":"CCT","aa":573,"terminal":false},{"gene":"pol","copy_alignment":0,"strand":"+","positions":[59001895,59001896,59001897],"ref_codon":"TTA","aa":574,"terminal":false},{"gene":"pol","copy_alignment":0,"strand":"+","positions":[59001898,59001899,59001900],"ref_codon":"ACT","aa":575,"terminal":false},{"gene":"pol","copy_alignment":0,"strand":"+","positions":[59001901,59001902,59001903],"ref_codon":"GAA","aa":576,"terminal":false},{"gene":"pol","copy_alignment":0,"strand":"+","positions":[59001904,59001905,59001906],"ref_codon":"GCA","aa":577,"terminal":false},{"gene":"pol","copy_alignment":0,"strand":"+","positions":[59001907,59001908,59001909],"ref_codon":"AAT","aa":578,"terminal":false},{"gene":"pol","copy_alignment":0,"strand":"+","positions":[59001910,59001911,59001912],"ref_codon":"GAA","aa":579,"terminal":false},{"gene":"pol","copy_alignment":0,"strand":"+","positions":[59001913,59001914,59001915],"ref_codon":"CAA","aa":580,"terminal":false},{"gene":"pol","copy_alignment":0,"strand":"+","positions":[59001916,59001917,59001918],"ref_codon":"GCT","aa":581,"terminal":false},{"gene":"pol","copy_alignment":0,"strand":"+","positions":[59001919,59001920,59001921],"ref_codon":"GAC","aa":582,"terminal":false},{"gene":"pol","copy_alignment":0,"strand":"+","positions":[59001922,59001923,59001924],"ref_codon":"TAG","aa":583,"terminal":false},{"gene":"pol","copy_alignment":0,"strand":"+","positions":[59001925,59001926,59001927],"ref_codon":"CTA","aa":584,"terminal":false},{"gene":"pol","copy_alignment":0,"strand":"+","positions":[59001928,59001929,59001930],"ref_codon":"GTA","aa":585,"terminal":false},{"gene":"pol","copy_alignment":0,"strand":"+","positions":[59001931,59001932,59001933],"ref_codon":"TCA","aa":586,"terminal":false},{"gene":"pol","copy_alignment":0,"strand":"+","positions":[59001934,59001935,59001936],"ref_codon":"TCT","aa":587,"terminal":false},{"gene":"pol","copy_alignment":0,"strand":"+","positions":[59001937,59001938,59001939],"ref_codon":"GCA","aa":588,"terminal":false},{"gene":"pol","copy_alignment":0,"strand":"+","positions":[59001940,59001941,59001942],"ref_codon":"TTC","aa":589,"terminal":false},{"gene":"pol","copy_alignment":0,"strand":"+","positions":[59001943,59001944,59001945],"ref_codon":"ATA","aa":590,"terminal":false},{"gene":"pol","copy_alignment":0,"strand":"+","positions":[59001946,59001947,59001948],"ref_codon":"GAA","aa":591,"terminal":false},{"gene":"pol","copy_alignment":0,"strand":"+","positions":[59001949,59001950,59001951],"ref_codon":"GCA","aa":592,"terminal":false},{"gene":"pol","copy_alignment":0,"strand":"+","positions":[59001952,59001953,59001954],"ref_codon":"TAA","aa":593,"terminal":false},{"gene":"pol","copy_alignment":0,"strand":"+","positions":[59001955,59001956,59001957],"ref_codon":"GAA","aa":594,"terminal":false},{"gene":"pol","copy_alignment":0,"strand":"+","positions":[59001958,59001959,59001960],"ref_codon":"CTT","aa":595,"terminal":false},{"gene":"pol","copy_alignment":0,"strand":"+","positions":[59001961,59001962,59001963],"ref_codon":"CAT","aa":596,"terminal":false},{"gene":"pol","copy_alignment":0,"strand":"+","positions":[59001964,59001965,59001966],"ref_codon":"GCC","aa":597,"terminal":false},{"gene":"pol","copy_alignment":0,"strand":"+","positions":[59001967,59001968,59001969],"ref_codon":"TTG","aa":598,"terminal":false},{"gene":"pol","copy_alignment":0,"strand":"+","positions":[59001970,59001971,59001972],"ref_codon":"ACT","aa":599,"terminal":false},{"gene":"pol","copy_alignment":0,"strand":"+","positions":[59001973,59001974,59001975],"ref_codon":"CAT","aa":600,"terminal":false},{"gene":"pol","copy_alignment":0,"strand":"+","positions":[59001976,59001977,59001978],"ref_codon":"GTA","aa":601,"terminal":false},{"gene":"pol","copy_alignment":0,"strand":"+","positions":[59001979,59001980,59001981],"ref_codon":"AAT","aa":602,"terminal":false},{"gene":"pol","copy_alignment":0,"strand":"+","positions":[59001982,59001983,59001984],"ref_codon":"GCA","aa":603,"terminal":false},{"gene":"pol","copy_alignment":0,"strand":"+","positions":[59001985,59001986,59001987],"ref_codon":"ACA","aa":604,"terminal":false},{"gene":"pol","copy_alignment":0,"strand":"+","positions":[59001988,59001989,59001990],"ref_codon":"GGA","aa":605,"terminal":false},{"gene":"pol","copy_alignment":0,"strand":"+","positions":[59001991,59001992,59001993],"ref_codon":"TTA","aa":606,"terminal":false},{"gene":"pol","copy_alignment":0,"strand":"+","positions":[59001994,59001995,59001996],"ref_codon":"AAA","aa":607,"terminal":false},{"gene":"pol","copy_alignment":0,"strand":"+","positions":[59001997,59001998,59001999],"ref_codon":"AGT","aa":608,"terminal":false},{"gene":"pol","copy_alignment":0,"strand":"+","positions":[59002000,59002001,59002002],"ref_codon":"AAA","aa":609,"terminal":false},{"gene":"pol","copy_alignment":0,"strand":"+","positions":[59002003,59002004,59002005],"ref_codon":"ATT","aa":610,"terminal":false},{"gene":"pol","copy_alignment":0,"strand":"+","positions":[59002006,59002007,59002008],"ref_codon":"GAT","aa":611,"terminal":false},{"gene":"pol","copy_alignment":0,"strand":"+","positions":[59002009,59002010,59002011],"ref_codon":"ATC","aa":612,"terminal":false},{"gene":"pol","copy_alignment":0,"strand":"+","positions":[59002014,59002015,59002016],"ref_codon":"TAA","aa":614,"terminal":false},{"gene":"pol","copy_alignment":0,"strand":"+","positions":[59002017,59002018,59002019],"ref_codon":"AAA","aa":615,"terminal":false},{"gene":"pol","copy_alignment":0,"strand":"+","positions":[59002020,59002021,5900202
```
