## Supplementary material for "Structural polymorphism and population-variable coding capacity of HERV-K(HML-2) in human pangenomes": reference_annotation.json (part 2 of 16)

```
2],"ref_codon":"CAG","aa":616,"terminal":false},{"gene":"pol","copy_alignment":0,"strand":"+","positions":[59002023,59002024,59002025],"ref_codon":"CCA","aa":617,"terminal":false},{"gene":"pol","copy_alignment":0,"strand":"+","positions":[59002026,59002027,59002028],"ref_codon":"AAA","aa":618,"terminal":false},{"gene":"pol","copy_alignment":0,"strand":"+","positions":[59002029,59002030,59002031],"ref_codon":"AAT","aa":619,"terminal":false},{"gene":"pol","copy_alignment":0,"strand":"+","positions":[59002032,59002033,59002034],"ref_codon":"ATT","aa":620,"terminal":false},{"gene":"pol","copy_alignment":0,"strand":"+","positions":[59002035,59002036,59002037],"ref_codon":"GTA","aa":621,"terminal":false},{"gene":"pol","copy_alignment":0,"strand":"+","positions":[59002038,59002039,59002040],"ref_codon":"CAA","aa":622,"terminal":false},{"gene":"pol","copy_alignment":0,"strand":"+","positions":[59002041,59002042,59002043],"ref_codon":"CAC","aa":623,"terminal":false},{"gene":"pol","copy_alignment":0,"strand":"+","positions":[59002044,59002045,59002046],"ref_codon":"TGG","aa":624,"terminal":false},{"gene":"pol","copy_alignment":0,"strand":"+","positions":[59002047,59002048,59002049],"ref_codon":"ACC","aa":625,"terminal":false},{"gene":"pol","copy_alignment":0,"strand":"+","positions":[59002052,59002053,59002054],"ref_codon":"TGT","aa":627,"terminal":false},{"gene":"pol","copy_alignment":0,"strand":"+","positions":[59002055,59002056,59002057],"ref_codon":"CAA","aa":628,"terminal":false},{"gene":"pol","copy_alignment":0,"strand":"+","positions":[59002058,59002059,59002060],"ref_codon":"GTC","aa":629,"terminal":false},{"gene":"pol","copy_alignment":0,"strand":"+","positions":[59002061,59002062,59002063],"ref_codon":"CTA","aa":630,"terminal":false},{"gene":"pol","copy_alignment":0,"strand":"+","positions":[59002064,59002065,59002066],"ref_codon":"AAC","aa":631,"terminal":false},{"gene":"pol","copy_alignment":0,"strand":"+","positions":[59002067,59002068,59002069],"ref_codon":"CTG","aa":632,"terminal":false},{"gene":"pol","copy_alignment":0,"strand":"+","positions":[59002070,59002071,59002072],"ref_codon":"CAC","aa":633,"terminal":false},{"gene":"pol","copy_alignment":0,"strand":"+","positions":[59002073,59002074,59002075],"ref_codon":"ACT","aa":634,"terminal":false},{"gene":"pol","copy_alignment":0,"strand":"+","positions":[59002076,59002077,59002078],"ref_codon":"CAG","aa":635,"terminal":false},{"gene":"pol","copy_alignment":0,"strand":"+","positions":[59002079,59002080,59002081],"ref_codon":"GAG","aa":636,"terminal":false},{"gene":"pol","copy_alignment":0,"strand":"+","positions":[59002082,59002083,59002084],"ref_codon":"GTA","aa":637,"terminal":false},{"gene":"pol","copy_alignment":0,"strand":"+","positions":[59002085,59002086,59002087],"ref_codon":"GGA","aa":638,"terminal":false},{"gene":"pol","copy_alignment":0,"strand":"+","positions":[59002088,59002089,59002090],"ref_codon":"GTT","aa":639,"terminal":false},{"gene":"pol","copy_alignment":0,"strand":"+","positions":[59002091,59002092,59002093],"ref_codon":"AAT","aa":640,"terminal":false},{"gene":"pol","copy_alignment":0,"strand":"+","positions":[59002094,59002095,59002096],"ref_codon":"CCC","aa":641,"terminal":false},{"gene":"pol","copy_alignment":0,"strand":"+","positions":[59002097,59002098,59002099],"ref_codon":"AGA","aa":642,"terminal":false},{"gene":"pol","copy_alignment":0,"strand":"+","positions":[59002100,59002101,59002102],"ref_codon":"GTT","aa":643,"terminal":false},{"gene":"pol","copy_alignment":0,"strand":"+","positions":[59002103,59002104,59002105],"ref_codon":"CTA","aa":644,"terminal":false},{"gene":"pol","copy_alignment":0,"strand":"+","positions":[59002106,59002107,59002108],"ref_codon":"TGT","aa":645,"terminal":false},{"gene":"pol","copy_alignment":0,"strand":"+","positions":[59002109,59002110,59002111],"ref_codon":"CCT","aa":646,"terminal":false},{"gene":"pol","copy_alignment":0,"strand":"+","positions":[59002112,59002113,59002114],"ref_codon":"AAT","aa":647,"terminal":false},{"gene":"pol","copy_alignment":0,"strand":"+","positions":[59002115,59002116,59002117],"ref_codon":"GCA","aa":648,"terminal":false},{"gene":"pol","copy_alignment":0,"strand":"+","positions":[59002118,59002119,59002120],"ref_codon":"TTA","aa":649,"terminal":false},{"gene":"pol","copy_alignment":0,"strand":"+","positions":[59002121,59002122,59002123],"ref_codon":"TGG","aa":650,"terminal":false},{"gene":"pol","copy_alignment":0,"strand":"+","positions":[59002124,59002125,59002126],"ref_codon":"CAA","aa":651,"terminal":false},{"gene":"pol","copy_alignment":0,"strand":"+","positions":[59002127,59002128,59002129],"ref_codon":"ATG","aa":652,"terminal":false},{"gene":"pol","copy_alignment":0,"strand":"+","positions":[59002130,59002131,59002132],"ref_codon":"GAT","aa":653,"terminal":false},{"gene":"pol","copy_alignment":0,"strand":"+","positions":[59002133,59002134,59002135],"ref_codon":"GTC","aa":654,"terminal":false},{"gene":"pol","copy_alignment":0,"strand":"+","positions":[59002136,59002137,59002138],"ref_codon":"ACA","aa":655,"terminal":false},{"gene":"pol","copy_alignment":0,"strand":"+","positions":[59002139,59002140,59002141],"ref_codon":"CAT","aa":656,"terminal":false},{"gene":"pol","copy_alignment":0,"strand":"+","positions":[59002142,59002143,59002144],"ref_codon":"GTA","aa":657,"terminal":false},{"gene":"pol","copy_alignment":0,"strand":"+","positions":[59002145,59002146,59002147],"ref_codon":"CTG","aa":658,"terminal":false},{"gene":"pol","copy_alignment":0,"strand":"+","positions":[59002148,59002149,59002150],"ref_codon":"TCG","aa":659,"terminal":false},{"gene":"pol","copy_alignment":0,"strand":"+","positions":[59002151,59002152,59002153],"ref_codon":"TTT","aa":660,"terminal":false},{"gene":"pol","copy_alignment":0,"strand":"+","positions":[59002154,59002155,59002156],"ref_codon":"GGA","aa":661,"terminal":false},{"gene":"pol","copy_alignment":0,"strand":"+","positions":[59002157,59002158,59002159],"ref_codon":"AAA","aa":662,"terminal":false},{"gene":"pol","copy_alignment":0,"strand":"+","positions":[59002160,59002161,59002162],"ref_codon":"TTG","aa":663,"terminal":false},{"gene":"pol","copy_alignment":0,"strand":"+","positions":[59002163,59002164,59002165],"ref_codon":"TCA","aa":664,"terminal":false},{"gene":"pol","copy_alignment":0,"strand":"+","positions":[59002166,59002167,59002168],"ref_codon":"TTT","aa":665,"terminal":false},{"gene":"pol","copy_alignment":0,"strand":"+","positions":[59002169,59002170,59002171],"ref_codon":"GTC","aa":666,"terminal":false},{"gene":"pol","copy_alignment":0,"strand":"+","positions":[59002172,59002173,59002174],"ref_codon":"CAT","aa":667,"terminal":false},{"gene":"pol","copy_alignment":0,"strand":"+","positions":[59002175,59002176,59002177],"ref_codon":"GTG","aa":668,"terminal":false},{"gene":"pol","copy_alignment":0,"strand":"+","positions":[59002178,59002179,59002180],"ref_codon":"ACA","aa":669,"terminal":false},{"gene":"pol","copy_alignment":0,"strand":"+","positions":[59002181,59002182,59002183],"ref_codon":"GTT","aa":670,"terminal":false},{"gene":"pol","copy_alignment":0,"strand":"+","positions":[59002184,59002185,59002186],"ref_codon":"GAT","aa":671,"terminal":false},{"gene":"pol","copy_alignment":0,"strand":"+","positions":[59002187,59002188,59002189],"ref_codon":"ACT","aa":672,"terminal":false},{"gene":"pol","copy_alignment":0,"strand":"+","positions":[59002190,59002191,59002192],"ref_codon":"TAT","aa":673,"terminal":false},{"gene":"pol","copy_alignment":0,"strand":"+","positions":[59002193,59002194,59002195],"ref_codon":"TCA","aa":674,"terminal":false},{"gene":"pol","copy_alignment":0,"strand":"+","positions":[59002196,59002197,59002198],"ref_codon":"CAT","aa":675,"terminal":false},{"gene":"pol","copy_alignment":0,"strand":"+","positions":[59002199,59002200,59002201],"ref_codon":"TTT","aa":676,"terminal":false},{"gene":"pol","copy_alignment":0,"strand":"+","positions":[59002202,59002203,59002204],"ref_codon":"GTA","aa":677,"terminal":false},{"gene":"pol","copy_alignment":0,"strand":"+","positions":[59002205,59002206,59002207],"ref_codon":"TGG","aa":678,"terminal":false},{"gene":"pol","copy_alignment":0,"strand":"+","positions":[59002208,59002209,59002210],"ref_codon":"GCA","aa":679,"terminal":false},{"gene":"pol","copy_alignment":0,"strand":"+","positions":[59002211,59002212,59002213],"ref_codon":"ACC","aa":680,"terminal":false},{"gene":"pol","copy_alignment":0,"strand":"+","positions":[59002214,59002215,59002216],"ref_codon":"TGC","aa":681,"terminal":false},{"gene":"pol","copy_alignment":0,"strand":"+","positions":[59002217,59002218,59002219],"ref_codon":"CAG","aa":682,"terminal":false},{"gene":"pol","copy_alignment":0,"strand":"+","positions":[59002220,59002221,59002222],"ref_codon":"ACA","aa":683,"terminal":false},{"gene":"pol","copy_alignment":0,"strand":"+","positions":[59002223,59002224,59002225],"ref_codon":"GGA","aa":684,"terminal":false},{"gene":"pol","copy_alignment":0,"strand":"+","positions":[59002226,59002227,59002228],"ref_codon":"AAA","aa":685,"terminal":false},{"gene":"pol","copy_alignment":0,"strand":"+","positions":[59002229,59002230,59002231],"ref_codon":"AGT","aa":686,"terminal":false},{"gene":"pol","copy_alignment":0,"strand":"+","positions":[59002232,59002233,59002234],"ref_codon":"ACT","aa":687,"terminal":false},{"gene":"pol","copy_alignment":0,"strand":"+","positions":[59002235,59002236,59002237],"ref_codon":"TCC","aa":688,"terminal":false},{"gene":"pol","copy_alignment":0,"strand":"+","positions":[59002238,59002239,59002240],"ref_codon":"CAT","aa":689,"terminal":false},{"gene":"pol","copy_alignment":0,"strand":"+","positions":[59002241,59002242,59002243],"ref_codon":"GTT","aa":690,"terminal":false},{"gene":"pol","copy_alignment":0,"strand":"+","positions":[59002244,59002245,59002246],"ref_codon":"AAA","aa":691,"terminal":false},{"gene":"pol","copy_alignment":0,"strand":"+","positions":[59002247,59002248,59002249],"ref_codon":"AGA","aa":692,"terminal":false},{"gene":"pol","copy_alignment":0,"strand":"+","positions":[59002250,59002251,59002252],"ref_codon":"CGT","aa":693,"terminal":false},{"gene":"pol","copy_alignment":0,"strand":"+","positions":[59002253,59002254,59002255],"ref_codon":"TTA","aa":694,"terminal":false},{"gene":"pol","copy_alignment":0,"strand":"+","positions":[59002256,59002257,59002258],"ref_codon":"TTA","aa":695,"terminal":false},{"gene":"pol","copy_alignment":0,"strand":"+","positions":[59002259,59002260,59002261],"ref_codon":"TCT","aa":696,"terminal":false},{"gene":"pol","copy_alignment":0,"strand":"+","positions":[59002262,59002263,59002264],"ref_codon":"TGT","aa":697,"terminal":false},{"gene":"pol","copy_alignment":0,"strand":"+","positions":[59002265,59002266,59002267],"ref_codon":"TTT","aa":698,"terminal":false},{"gene":"pol","copy_alignment":0,"strand":"+","positions":[59002268,59002269,59002270],"ref_codon":"GCT","aa":699,"terminal":false},{"gene":"pol","copy_alignment":0,"strand":"+","positions":[59002271,59002272,59002273],"ref_codon":"GTC","aa":700,"terminal":false},{"gene":"pol","copy_alignment":0,"strand":"+","positions":[59002274,59002275,59002276],"ref_codon":"ATG","aa":701,"terminal":false},{"gene":"pol","copy_alignment":0,"strand":"+","positions":[59002277,59002278,59002279],"ref_codon":"GGA","aa":702,"terminal":false},{"gene":"pol","copy_alignment":0,"strand":"+","positions":[59002280,59002281,59002282],"ref_codon":"GTT","aa":703,"terminal":false},{"gene":"pol","copy_alignment":0,"strand":"+","positions":[59002283,59002284,59002285],"ref_codon":"CCA","aa":704,"terminal":false},{"gene":"pol","copy_alignment":0,"strand":"+","positions":[59002286,59002287,59002288],"ref_codon":"GGA","aa":705,"terminal":false},{"gene":"pol","copy_alignment":0,"strand":"+","positions":[59002289,59002290,59002291],"ref_codon":"AAA","aa":706,"terminal":false},{"gene":"pol","copy_alignment":0,"strand":"+","positions":[59002292,59002293,59002294],"ref_codon":"ATT","aa":707,"terminal":false},{"gene":"pol","copy_alignment":0,"strand":"+","positions":[59002295,59002296,59002297],"ref_codon":"AAA","aa":708,"terminal":false},{"gene":"pol","copy_alignment":0,"strand":"+","positions":[59002298,59002299,59002300],"ref_codon":"ACA","aa":709,"terminal":false},{"gene":"pol","copy_alignment":0,"strand":"+","positions":[59002301,59002302,59002303],"ref_codon":"GAT","aa":710,"terminal":false},{"gene":"pol","copy_alignment":0,"strand":"+","positions":[59002304,59002305,59002306],"ref_codon":"AAT","aa":711,"terminal":false},{"gene":"pol","copy_alignment":0,"strand":"+","positions":[59002307,59002308,59002309],"ref_codon":"GGG","aa":712,"terminal":false},{"gene":"pol","copy_alignment":0,"strand":"+","positions":[59002310,59002311,59002312],"ref_codon":"CCA","aa":713,"terminal":false},{"gene":"pol","copy_alignment":0,"strand":"+","positions":[59002313,59002314,59002315],"ref_codon":"GGA","aa":714,"terminal":false},{"gene":"pol","copy_alignment":0,"strand":"+","positions":[59002316,59002317,59002318],"ref_codon":"TAC","aa":715,"terminal":false},{"gene":"pol","copy_alignment":0,"strand":"+","positions":[59002319,59002320,59002321],"ref_codon":"TGT","aa":716,"terminal":false},{"gene":"pol","copy_alignment":0,"strand":"+","positions":[59002322,59002323,59002324],"ref_codon":"AGT","aa":717,"terminal":false},{"gene":"pol","copy_alignment":0,"strand":"+","positions":[59002325,59002326,59002327],"ref_codon":"AAA","aa":718,"terminal":false},{"gene":"pol","copy_alignment":0,"strand":"+","positions":[59002328,59002329,59002330],"ref_codon":"ACA","aa":719,"terminal":false},{"gene":"pol","copy_alignment":0,"strand":"+","positions":[59002331,59002332,59002333],"ref_codon":"TTT","aa":720,"terminal":false},{"gene":"pol","copy_alignment":0,"strand":"+","positions":[59002334,59002335,59002336],"ref_codon":"CAA","aa":721,"terminal":false},{"gene":"pol","copy_alignment":0,"strand":"+","positions":[59002337,59002338,59002339],"ref_codon":"AAA","aa":722,"terminal":false},{"gene":"pol","copy_alignment":0,"strand":"+","positions":[59002340,59002341,59002342],"ref_codon":"TTC","aa":723,"terminal":false},{"gene":"pol","copy_alignment":0,"strand":"+","positions":[59002343,59002344,59002345],"ref_codon":"TTA","aa":724,"terminal":false},{"gene":"pol","copy_alignment":0,"strand":"+","positions":[59002346,59002347,59002348],"ref_codon":"AAT","aa":725,"terminal":false},{"gene":"pol","copy_alignment":0,"strand":"+","positions":[59002349,59002350,59002351],"ref_codon":"CAG","aa":726,"terminal":false},{"gene":"pol","copy_alignment":0,"strand":"+","positions":[59002352,59002353,59002354],"ref_codon":"TGA","aa":727,"terminal":false},{"gene":"pol","copy_alignment":0,"strand":"+","positions":[59002355,59002356,59002357],"ref_codon":"AAA","aa":728,"terminal":false},{"gene":"pol","copy_alignment":0,"strand":"+","positions":[59002358,59002359,59002360],"ref_codon":"ATT","aa":729,"terminal":false},{"gene":"pol","copy_alignment":0,"strand":"+","positions":[59002361,59002362,59002363],"ref_codon":"ACA","aa":730,"terminal":false},{"gene":"pol","copy_alignment":0,"strand":"+","positions":[59002364,59002365,59002366],"ref_codon":"CAT","aa":731,"terminal":false},{"gene":"pol","copy_alignment":0,"strand":"+","positions":[59002367,59002368,59002369],"ref_codon":"ACA","aa":732,"terminal":false},{"gene":"pol","copy_alignment":0,"strand":"+","positions":[59002370,59002371,59002372],"ref_codon":"ACA","aa":733,"terminal":false},{"gene":"pol","copy_alignment":0,"strand":"+","positions":[59002373,59002374,59002375],"ref_codon":"GGA","aa":734,"terminal":false},{"gene":"pol","copy_alignment":0,"strand":"+","positions":[59002376,59002377,59002378],"ref_codon":"ATC","aa":735,"terminal":false},{"gene":"pol","copy_alignment":0,"strand":"+","positions":[59002379,59002380,59002381],"ref_codon":"CCT","aa":736,"terminal":false},{"gene":"pol","copy_alignment":0,"strand":"+","positions":[59002382,59002383,59002384],"ref_codon":"TAT","aa":737,"terminal":false},{"gene":"pol","copy_alignment":0,"strand":"+","positions":[59002385,59002386,59002387],"ref_codon":"AAT","aa":738,"terminal":false},{"gene":"pol","copy_alignment":0,"strand":"+","positions":[59002388,59002389,59002390],"ref_codon":"TCC","aa":739,"terminal":false},{"gene":"pol","copy_alignment":0,"strand":"+","positions":[59002391,59002392,59002393],"ref_codon":"CAA","aa":740,"terminal":false},{"gene":"pol","copy_alignment":0,"strand":"+","positions":[59002394,59002395,59002396],"ref_codon":"GGA","aa":741,"terminal":false},{"gene":"pol","copy_alignment":0,"strand":"+","positions":[59002397,59002398,59002399],"ref_codon":"CAG","aa":742,"terminal":false},{"gene":"pol","copy_alignment":0,"strand":"+","positions":[59002400,59002401,59002402],"ref_codon":"ACA","aa":743,"terminal":false},{"gene":"pol","copy_alignment":0,"strand":"+","positions":[59002403,59002404,59002405],"ref_codon":"CTA","aa":744,"terminal":false},{"gene":"pol","copy_alignment":0,"strand":"+","positions":[59002406,59002407,59002408],"ref_codon":"GTT","aa":745,"terminal":false},{"gene":"pol","copy_alignment":0,"strand":"+","positions":[59002409,59002410,59002411],"ref_codon":"GAA","aa":746,"terminal":false},{"gene":"pol","copy_alignment":0,"strand":"+","positions":[59002412,59002413,59002414],"ref_codon":"AGA","aa":747,"terminal":false},{"gene":"pol","copy_alignment":0,"strand":"+","positions":[59002415,59002416,59002417],"ref_codon":"ACT","aa":748,"terminal":false},{"gene":"pol","copy_alignment":0,"strand":"+","positions":[59002418,59002419,59002420],"ref_codon":"AAT","aa":749,"terminal":false},{"gene":"pol","copy_alignment":0,"strand":"+","positions":[59002421,59002422,59002423],"ref_codon":"AGA","aa":750,"terminal":false},{"gene":"pol","copy_alignment":0,"strand":"+","positions":[59002424,59002425,59002426],"ref_codon":"ACA","aa":751,"terminal":false},{"gene":"pol","copy_alignment":0,"strand":"+","positions":[59002427,59002428,59002429],"ref_codon":"CTC","aa":752,"terminal":false},{"gene":"pol","copy_alignment":0,"strand":"+","positions":[59002430,59002431,59002432],"ref_codon":"AAA","aa":753,"terminal":false},{"gene":"pol","copy_alignment":0,"strand":"+","positions":[59002433,59002434,59002435],"ref_codon":"GCT","aa":754,"terminal":false},{"gene":"pol","copy_alignment":0,"strand":"+","positions":[59002436,59002437,59002438],"ref_codon":"CAA","aa":755,"terminal":false},{"gene":"pol","copy_alignment":0,"strand":"+","positions":[59002439,59002440,59002441],"ref_codon":"TTG","aa":756,"terminal":false},{"gene":"pol","copy_alignment":0,"strand":"+","positions":[59002442,59002443,59002444],"ref_codon":"GTG","aa":757,"terminal":false},{"gene":"pol","copy_alignment":0,"strand":"+","positions":[59002445,59002446,59002447],"ref_codon":"AAA","aa":758,"terminal":false},{"gene":"pol","copy_alignment":0,"strand":"+","positions":[59002448,59002449,59002450],"ref_codon":"CAA","aa":759,"terminal":false},{"gene":"pol","copy_alignment":0,"strand":"+","positions":[59002451,59002452,59002453],"ref_codon":"AAA","aa":760,"terminal":false},{"gene":"pol","copy_alignment":0,"strand":"+","positions":[59002454,59002455,59002456],"ref_codon":"AAG","aa":761,"terminal":false},{"gene":"pol","copy_alignment":0,"strand":"+","positions":[59002457,59002458,59002459],"ref_codon":"GAA","aa":762,"terminal":false},{"gene":"pol","copy_alignment":0,"strand":"+","positions":[59002460,59002461,59002462],"ref_codon":"AAA","aa":763,"terminal":false},{"gene":"pol","copy_alignment":0,"strand":"+","positions":[59002463,59002464,59002465],"ref_codon":"GAC","aa":764,"terminal":false},{"gene":"pol","copy_alignment":0,"strand":"+","positions":[59002466,59002467,59002468],"ref_codon":"AGT","aa":765,"terminal":false},{"gene":"pol","copy_alignment":0,"strand":"+","positions":[59002469,59002470,59002471],"ref_codon":"AAG","aa":766,"terminal":false},{"gene":"pol","copy_alignment":0,"strand":"+","positions":[59002515,59002516,59002517],"ref_codon":"GAG","aa":767,"terminal":false},{"gene":"pol","copy_alignment":0,"strand":"+","positions":[59002518,59002519,59002520],"ref_codon":"TAT","aa":768,"terminal":false},{"gene":"pol","copy_alignment":0,"strand":"+","positions":[59002521,59002522,59002523],"ref_codon":"AAC","aa":769,"terminal":false},{"gene":"pol","copy_alignment":0,"strand":"+","positions":[59002524,59002525,59002526],"ref_codon":"ACT","aa":770,"terminal":false},{"gene":"pol","copy_alignment":0,"strand":"+","positions":[59002527,59002528,59002529],"ref_codon":"CCC","aa":771,"terminal":false},{"gene":"pol","copy_alignment":0,"strand":"+","positions":[59002530,59002531,59002532],"ref_codon":"CAG","aa":772,"terminal":false},{"gene":"pol","copy_alignment":0,"strand":"+","positions":[59002533,59002534,59002535],"ref_codon":"ATG","aa":773,"terminal":false},{"gene":"pol","copy_alignment":0,"strand":"+","positions":[59002536,59002537,59002538],"ref_codon":"CAA","aa":774,"terminal":false},{"gene":"pol","copy_alignment":0,"strand":"+","positions":[59002539,59002540,59002541],"ref_codon":"CTT","aa":775,"terminal":false},{"gene":"pol","copy_alignment":0,"strand":"+","positions":[59002542,59002543,59002544],"ref_codon":"AAT","aa":776,"terminal":false},{"gene":"pol","copy_alignment":0,"strand":"+","positions":[59002545,59002546,59002547],"ref_codon":"CTA","aa":777,"terminal":false},{"gene":"pol","copy_alignment":0,"strand":"+","positions":[59002548,59002549,59002550],"ref_codon":"GCA","aa":778,"terminal":false},{"gene":"pol","copy_alignment":0,"strand":"+","positions":[59002551,59002552,59002553],"ref_codon":"CTC","aa":779,"terminal":false},{"gene":"pol","copy_alignment":0,"strand":"+","positions":[59002554,59002555,59002556],"ref_codon":"TAT","aa":780,"terminal":false},{"gene":"pol","copy_alignment":0,"strand":"+","positions":[59002557,59002558,59002559],"ref_codon":"ACT","aa":781,"terminal":false},{"gene":"pol","copy_alignment":0,"strand":"+","positions":[59002560,59002561,59002562],"ref_codon":"TTA","aa":782,"terminal":false},{"gene":"pol","copy_alignment":0,"strand":"+","positions":[59002563,59002564,59002565],"ref_codon":"ATT","aa":783,"terminal":false},{"gene":"pol","copy_alignment":0,"strand":"+","positions":[59002566,59002567,59002568],"ref_codon":"TTT","aa":784,"terminal":false},{"gene":"pol","copy_alignment":0,"strand":"+","positions":[59002569,59002570,59002571],"ref_codon":"TTA","aa":785,"terminal":false},{"gene":"pol","copy_alignment":0,"strand":"+","positions":[59002572,59002573,59002574],"ref_codon":"AAC","aa":786,"terminal":false},{"gene":"pol","copy_alignment":0,"strand":"+","positions":[59002575,59002576,59002577],"ref_codon":"ATT","aa":787,"terminal":false},{"gene":"pol","copy_alignment":0,"strand":"+","positions":[59002578,59002579,59002580],"ref_codon":"TAG","aa":788,"terminal":false},{"gene":"pol","copy_alignment":0,"strand":"+","positions":[59002581,59002582,59002583],"ref_codon":"AAA","aa":789,"terminal":false},{"gene":"pol","copy_alignment":0,"strand":"+","positions":[59002584,59002585,59002586],"ref_codon":"AAT","aa":790,"terminal":false},{"gene":"pol","copy_alignment":0,"strand":"+","positions":[59002587,59002588,59002589],"ref_codon":"CCG","aa":791,"terminal":false},{"gene":"pol","copy_alignment":0,"strand":"+","positions":[59002590,59002591,59002592],"ref_codon":"ACA","aa":792,"terminal":false},{"gene":"pol","copy_alignment":0,"strand":"+","positions":[59002593,59002594,59002595],"ref_codon":"AGT","aa":793,"terminal":false},{"gene":"pol","copy_alignment":0,"strand":"+","positions":[59002596,59002597,59002598],"ref_codon":"ACT","aa":794,"terminal":false},{"gene":"pol","copy_alignment":0,"strand":"+","positions":[59002599,59002600,59002601],"ref_codon":"TCT","aa":795,"terminal":false},{"gene":"pol","copy_alignment":0,"strand":"+","positions":[59002602,59002603,59002604],"ref_codon":"ACA","aa":796,"terminal":false},{"gene":"pol","copy_alignment":0,"strand":"+","positions":[59002605,59002606,59002607],"ref_codon":"GAA","aa":797,"terminal":false},{"gene":"pol","copy_alignment":0,"strand":"+","positions":[59002608,59002609,59002610],"ref_codon":"CAA","aa":798,"terminal":false},{"gene":"pol","copy_alignment":0,"strand":"+","positions":[59002611,59002612,59002613],"ref_codon":"CAT","aa":799,"terminal":false},{"gene":"pol","copy_alignment":0,"strand":"+","positions":[59002614,59002615,59002616],"ref_codon":"TTT","aa":800,"terminal":false},{"gene":"pol","copy_alignment":0,"strand":"+","positions":[59002617,59002618,59002619],"ref_codon":"ACT","aa":801,"terminal":false},{"gene":"pol","copy_alignment":0,"strand":"+","positions":[59002620,59002621,59002622],"ref_codon":"GAT","aa":802,"terminal":false},{"gene":"pol","copy_alignment":0,"strand":"+","positions":[59002623,59002624,59002625],"ref_codon":"AAA","aa":803,"terminal":false},{"gene":"pol","copy_alignment":0,"strand":"+","positions":[59002626,59002627,59002628],"ref_codon":"AAG","aa":804,"terminal":false},{"gene":"pol","copy_alignment":0,"strand":"+","positions":[59002629,59002630,59002631],"ref_codon":"GAC","aa":805,"terminal":false},{"gene":"pol","copy_alignment":0,"strand":"+","positions":[59002632,59002633,59002634],"ref_codon":"AGT","aa":806,"terminal":false},{"gene":"pol","copy_alignment":0,"strand":"+","positions":[59002635,59002636,59002637],"ref_codon":"TCA","aa":807,"terminal":false},{"gene":"pol","copy_alignment":0,"strand":"+","positions":[59002638,59002639,59002640],"ref_codon":"CAT","aa":808,"terminal":false},{"gene":"pol","copy_alignment":0,"strand":"+","positions":[59002641,59002642,59002643],"ref_codon":"AAA","aa":809,"terminal":false},{"gene":"pol","copy_alignment":0,"strand":"+","positions":[59002644,59002645,59002646],"ref_codon":"GGA","aa":810,"terminal":false},{"gene":"pol","copy_alignment":0,"strand":"+","positions":[59002647,59002648,59002649],"ref_codon":"AAA","aa":811,"terminal":false},{"gene":"pol","copy_alignment":0,"strand":"+","positions":[59002650,59002651,59002652],"ref_codon":"CTG","aa":812,"terminal":false},{"gene":"pol","copy_alignment":0,"strand":"+","positions":[59002653,59002654,59002655],"ref_codon":"ATT","aa":813,"terminal":false},{"gene":"pol","copy_alignment":0,"strand":"+","positions":[59002656,59002657,59002658],"ref_codon":"TGG","aa":814,"terminal":false},{"gene":"pol","copy_alignment":0,"strand":"+","positions":[59002659,59002660,59002661],"ref_codon":"TGA","aa":815,"terminal":false},{"gene":"pol","copy_alignment":0,"strand":"+","positions":[59002662,59002663,59002664],"ref_codon":"AAA","aa":816,"terminal":false},{"gene":"pol","copy_alignment":0,"strand":"+","positions":[59002665,59002666,59002667],"ref_codon":"AAT","aa":817,"terminal":false},{"gene":"pol","copy_alignment":0,"strand":"+","positions":[59002668,59002669,59002670],"ref_codon":"AAT","aa":818,"terminal":false},{"gene":"pol","copy_alignment":0,"strand":"+","positions":[59002671,59002672,59002673],"ref_codon":"AAA","aa":819,"terminal":false},{"gene":"pol","copy_alignment":0,"strand":"+","positions":[59002674,59002675,59002676],"ref_codon":"AAT","aa":820,"terminal":false},{"gene":"pol","copy_alignment":0,"strand":"+","positions":[59002677,59002678,59002679],"ref_codon":"AAA","aa":821,"terminal":false},{"gene":"pol","copy_alignment":0,"strand":"+","positions":[59002680,59002681,59002682],"ref_codon":"ACA","aa":822,"terminal":false},{"gene":"pol","copy_alignment":0,"strand":"+","positions":[59002683,59002684,59002685],"ref_codon":"TGA","aa":823,"terminal":false},{"gene":"pol","copy_alignment":0,"strand":"+","positions":[59002686,59002687,59002688],"ref_codon":"ACA","aa":824,"terminal":false},{"gene":"pol","copy_alignment":0,"strand":"+","positions":[59002689,59002690,59002691],"ref_codon":"ACA","aa":825,"terminal":false},{"gene":"pol","copy_alignment":0,"strand":"+","positions":[59002692,59002693,59002694],"ref_codon":"GGA","aa":826,"terminal":false},{"gene":"pol","copy_alignment":0,"strand":"+","positions":[59002695,59002696,59002697],"ref_codon":"AAG","aa":827,"terminal":false},{"gene":"pol","copy_alignment":0,"strand":"+","positions":[59002698,59002699,59002700],"ref_codon":"GTG","aa":828,"terminal":false},{"gene":"pol","copy_alignment":0,"strand":"+","positions":[59002701,59002702,59002703],"ref_codon":"ATA","aa":829,"terminal":false},{"gene":"pol","copy_alignment":0,"strand":"+","positions":[59002704,59002705,59002706],"ref_codon":"ACA","aa":830,"terminal":false},{"gene":"pol","copy_alignment":0,"strand":"+","positions":[59002707,59002708,59002709],"ref_codon":"TGG","aa":831,"terminal":false},{"gene":"pol","copy_alignment":0,"strand":"+","positions":[59002710,59002711,59002712],"ref_codon":"GGG","aa":832,"terminal":false},{"gene":"pol","copy_alignment":0,"strand":"+","positions":[59002713,59002714,59002715],"ref_codon":"AGA","aa":833,"terminal":false},{"gene":"pol","copy_alignment":0,"strand":"+","positions":[59002716,59002717,59002718],"ref_codon":"GGT","aa":834,"terminal":false},{"gene":"pol","copy_alignment":0,"strand":"+","positions":[59002719,59002720,59002721],"ref_codon":"ATT","aa":835,"terminal":false},{"gene":"pol","copy_alignment":0,"strand":"+","positions":[59002722,59002723,59002724],"ref_codon":"GCT","aa":836,"terminal":false},{"gene":"pol","copy_alignment":0,"strand":"+","positions":[59002725,59002726,59002727],"ref_codon":"TGT","aa":837,"terminal":false},{"gene":"pol","copy_alignment":0,"strand":"+","positions":[59002728,59002729,59002730],"ref_codon":"ATT","aa":838,"terminal":false},{"gene":"pol","copy_alignment":0,"strand":"+","positions":[59002731,59002732,59002733],"ref_codon":"TCC","aa":839,"terminal":false},{"gene":"pol","copy_alignment":0,"strand":"+","positions":[59002734,59002735,59002736],"ref_codon":"CTA","aa":840,"terminal":false},{"gene":"pol","copy_alignment":0,"strand":"+","positions":[59002737,59002738,59002739],"ref_codon":"GGA","aa":841,"terminal":false},{"gene":"pol","copy_alignment":0,"strand":"+","positions":[59002740,59002741,59002742],"ref_codon":"AAA","aa":842,"terminal":false},{"gene":"pol","copy_alignment":0,"strand":"+","positions":[59002743,59002744,59002745],"ref_codon":"AAA","aa":843,"terminal":false},{"gene":"pol","copy_alignment":0,"strand":"+","positions":[59002746,59002747,59002748],"ref_codon":"CAG","aa":844,"terminal":false},{"gene":"pol","copy_alignment":0,"strand":"+","positions":[59002749,59002750,59002751],"ref_codon":"CTT","aa":845,"terminal":false},{"gene":"pol","copy_alignment":0,"strand":"+","positions":[59002752,59002753,59002754],"ref_codon":"CTA","aa":846,"terminal":false},{"gene":"pol","copy_alignment":0,"strand":"+","positions":[59002755,59002756,59002757],"ref_codon":"GTT","aa":847,"terminal":false},{"gene":"pol","copy_alignment":0,"strand":"+","positions":[59002758,59002759,59002760],"ref_codon":"TAG","aa":848,"terminal":false},{"gene":"pol","copy_alignment":0,"strand":"+","positions":[59002761,59002762,59002763],"ref_codon":"ATA","aa":849,"terminal":false},{"gene":"pol","copy_alignment":0,"strand":"+","positions":[59002764,59002765,59002766],"ref_codon":"CCT","aa":850,"terminal":false},{"gene":"pol","copy_alignment":0,"strand":"+","positions":[59002771,59002772,59002773],"ref_codon":"CTT","aa":853,"terminal":false},{"gene":"pol","copy_alignment":0,"strand":"+","positions":[59002774,59002775,59002776],"ref_codon":"ACA","aa":893,"terminal":false},{"gene":"pol","copy_alignment":0,"strand":"+","positions":[59002777,59002778,59002779],"ref_codon":"GAA","aa":894,"terminal":false},{"gene":"pol","copy_alignment":0,"strand":"+","positions":[59002780,59002781,59002782],"ref_codon":"GAA","aa":895,"terminal":false},{"gene":"pol","copy_alignment":0,"strand":"+","positions":[59002783,59002784,59002785],"ref_codon":"GTT","aa":896,"terminal":false},{"gene":"pol","copy_alignment":0,"strand":"+","positions":[59002786,59002787,59002788],"ref_codon":"GCC","aa":897,"terminal":false},{"gene":"pol","copy_alignment":0,"strand":"+","positions":[59002789,59002790,59002791],"ref_codon":"ATC","aa":898,"terminal":false},{"gene":"pol","copy_alignment":0,"strand":"+","positions":[59002792,59002793,59002794],"ref_codon":"CAG","aa":899,"terminal":false},{"gene":"pol","copy_alignment":0,"strand":"+","positions":[59002795,59002796,59002797],"ref_codon":"CAA","aa":900,"terminal":false},{"gene":"pol","copy_alignment":0,"strand":"+","positions":[59002798,59002799,59002800],"ref_codon":"GGA","aa":901,"terminal":false},{"gene":"pol","copy_alignment":0,"strand":"+","positions":[59002801,59002802,59002803],"ref_codon":"AGT","aa":902,"terminal":false},{"gene":"pol","copy_alignment":0,"strand":"+","positions":[59002804,59002805,59002806],"ref_codon":"GGA","aa":903,"terminal":false},{"gene":"pol","copy_alignment":0,"strand":"+","positions":[59002807,59002808,59002809],"ref_codon":"GCC","aa":904,"terminal":false},{"gene":"pol","copy_alignment":0,"strand":"+","positions":[59002810,59002811,59002812],"ref_codon":"ACT","aa":905,"terminal":false},{"gene":"pol","copy_alignment":0,"strand":"+","positions":[59002813,59002814,59002815],"ref_codon":"GAC","aa":906,"terminal":false},{"gene":"pol","copy_alignment":0,"strand":"+","positions":[59002816,59002817,59002818],"ref_codon":"CTG","aa":907,"terminal":false},{"gene":"pol","copy_alignment":0,"strand":"+","positions":[59002819,59002820,59002821],"ref_codon":"GGC","aa":908,"terminal":false},{"gene":"pol","copy_alignment":0,"strand":"+","positions":[59002822,59002823,59002824],"ref_codon":"CCA","aa":909,"terminal":false},{"gene":"pol","copy_alignment":0,"strand":"+","positions":[59002825,59002826,59002827],"ref_codon":"GTT","aa":910,"terminal":false},{"gene":"pol","copy_alignment":0,"strand":"+","positions":[59002828,59002829,59002830],"ref_codon":"CAA","aa":911,"terminal":false},{"gene":"pol","copy_alignment":0,"strand":"+","positions":[59002831,59002832,59002833],"ref_codon":"AAA","aa":912,"terminal":false},{"gene":"pol","copy_alignment":0,"strand":"+","positions":[59002834,59002835,59002836],"ref_codon":"GCT","aa":913,"terminal":false},{"gene":"pol","copy_alignment":0,"strand":"+","positions":[59002837,59002838,59002839],"ref_codon":"GAC","aa":914,"terminal":false},{"gene":"pol","copy_alignment":0,"strand":"+","positions":[59002840,59002841,59002842],"ref_codon":"ACA","aa":915,"terminal":false},{"gene":"pol","copy_alignment":0,"strand":"+","positions":[59002843,59002844,59002845],"ref_codon":"GTA","aa":916,"terminal":false},{"gene":"pol","copy_alignment":0,"strand":"+","positions":[59002846,59002847,59002848],"ref_codon":"TAC","aa":917,"terminal":false},{"gene":"pol","copy_alignment":0,"strand":"+","positions":[59002851,59002852,59002853],"ref_codon":"AAA","aa":919,"terminal":false},{"gene":"pol","copy_alignment":0,"strand":"+","positions":[59002854,59002855,59002856],"ref_codon":"AAG","aa":920,"terminal":false},{"gene":"pol","copy_alignment":0,"strand":"+","positions":[59002857,59002858,59002859],"ref_codon":"CCT","aa":921,"terminal":false},{"gene":"pol","copy_alignment":0,"strand":"+","positions":[59002860,59002861,59002862],"ref_codon":"GAA","aa":922,"terminal":false},{"gene":"pol","copy_alignment":0,"strand":"+","positions":[59002863,59002864,59002865],"ref_codon":"GAA","aa":923,"terminal":false},{"gene":"pol","copy_alignment":0,"strand":"+","positions":[59002866,59002867,59002868],"ref_codon":"AAC","aa":924,"terminal":false},{"gene":"pol","copy_alignment":0,"strand":"+","positions":[59002869,59002870,59002871],"ref_codon":"AAG","aa":925,"terminal":false},{"gene":"pol","copy_alignment":0,"strand":"+","positions":[59002872,59002873,59002874],"ref_codon":"GGT","aa":926,"terminal":false},{"gene":"pol","copy_alignment":0,"strand":"+","positions":[59002875,59002876,59002877],"ref_codon":"AAT","aa":927,"terminal":false},{"gene":"pol","copy_alignment":0,"strand":"+","positions":[59002878,59002879,59002880],"ref_codon":"GTG","aa":928,"terminal":false},{"gene":"pol","copy_alignment":0,"strand":"+","positions":[59002881,59002882,59002883],"ref_codon":"AAC","aa":929,"terminal":false},{"gene":"pol","copy_alignment":0,"strand":"+","positions":[59002884,59002885,59002886],"ref_codon":"TCC","aa":930,"terminal":false},{"gene":"pol","copy_alignment":0,"strand":"+","positions":[59002887,59002888,59002889],"ref_codon":"AGA","aa":931,"terminal":false},{"gene":"pol","copy_alignment":0,"strand":"+","positions":[59002890,59002891,59002892],"ref_codon":"GAA","aa":932,"terminal":false},{"gene":"pol","copy_alignment":0,"strand":"+","positions":[59002893,59002894,59002895],"ref_codon":"TAT","aa":933,"terminal":false},{"gene":"pol","copy_alignment":0,"strand":"+","positions":[59002896,59002897,59002898],"ref_codon":"ACT","aa":934,"terminal":false},{"gene":"pol","copy_alignment":0,"strand":"+","positions":[59002899,59002900,59002901],"ref_codon":"GCT","aa":935,"terminal":false},{"gene":"pol","copy_alignment":0,"strand":"+","positions":[59002902,59002903,59002904],"ref_codon":"TGC","aa":936,"terminal":false},{"gene":"pol","copy_alignment":0,"strand":"+","positions":[59002905,59002906,59002907],"ref_codon":"AGC","aa":937,"terminal":false},{"gene":"pol","copy_alignment":0,"strand":"+","positions":[59002908,59002909,59002910],"ref_codon":"TTT","aa":938,"terminal":false},{"gene":"pol","copy_alignment":0,"strand":"+","positions":[59002911,59002912,59002913],"ref_codon":"GAT","aa":939,"terminal":false},{"gene":"pol","copy_alignment":0,"strand":"+","positions":[59002914,59002915,59002916],"ref_codon":"GAC","aa":940,"terminal":false},{"gene":"pol","copy_alignment":0,"strand":"+","positions":[59002917,59002918,59002919],"ref_codon":"TGT","aa":941,"terminal":false},{"gene":"pol","copy_alignment":0,"strand":"+","positions":[59002920,59002921,59002922],"ref_codon":"ATC","aa":942,"terminal":false},{"gene":"pol","copy_alignment":0,"strand":"+","positions":[59002923,59002924,59002925],"ref_codon":"AAT","aa":943,"terminal":false},{"gene":"pol","copy_alignment":0,"strand":"+","positions":[59002926,59002927,59002928],"ref_codon":"GGT","aa":944,"terminal":false},{"gene":"pol","copy_alignment":0,"strand":"+","positions":[59002929,59002930,59002931],"ref_codon":"GGT","aa":945,"terminal":false},{"gene":"pol","copy_alignment":0,"strand":"+","positions":[59002932,59002933,59002934],"ref_codon":"CAG","aa":946,"terminal":false},{"gene":"pol","copy_alignment":0,"strand":"+","positions":[59002935,59002936,59002937],"ref_codon":"TCT","aa":947,"terminal":false},{"gene":"pol","copy_alignment":0,"strand":"+","positions":[59002938,59002939,59002940],"ref_codon":"CCC","aa":948,"terminal":false},{"gene":"pol","copy_alignment":0,"strand":"+","positions":[59002941,59002942,59002943],"ref_codon":"CAT","aa":949,"terminal":false},{"gene":"pol","copy_alignment":0,"strand":"+","positions":[59002944,59002945,59002946],"ref_codon":"GTC","aa":950,"terminal":false},{"gene":"pol","copy_alignment":0,"strand":"+","positions":[59002947,59002948,59002949],"ref_codon":"TTC","aa":951,"terminal":false},{"gene":"pol","copy_alignment":0,"strand":"+","positions":[59002950,59002951,59002952],"ref_codon":"AGG","aa":952,"terminal":false},{"gene":"pol","copy_alignment":0,"strand":"+","positions":[59002953,59002954,59002955],"ref_codon":"AGC","aa":953,"terminal":false},{"gene":"pol","copy_alignment":0,"strand":"+","positions":[59002956,59002957,59002958],"ref_codon":"AGC","aa":954,"terminal":false},{"gene":"pol","copy_alignment":0,"strand":"+","positions":[59002959,59002960,59002961],"ref_codon":"TGC","aa":955,"terminal":false},{"gene":"pol","copy_alignment":0,"strand":"+","positions":[59002962,59002963,59002964],"ref_codon":"AAC","aa":956,"terminal":false},{"gene":"pol","copy_alignment":0,"strand":"+","positions":[59002965,59002966,59002967],"ref_codon":"TTA","aa":957,"terminal":true},{"gene":"type2_env","copy_alignment":0,"strand":"+","positions":[59002775,59002776,59002777],"ref_codon":"CAG","aa":36,"terminal":false},{"gene":"type2_env","copy_alignment":0,"strand":"+","positions":[59002778,59002779,59002780],"ref_codon":"AAG","aa":37,"terminal":false},{"gene":"type2_env","copy_alignment":0,"strand":"+","positions":[59002781,59002782,59002783],"ref_codon":"AAG","aa":38,"terminal":false},{"gene":"type2_env","copy_alignment":0,"strand":"+","positions":[59002784,59002785,59002786],"ref_codon":"TTG","aa":39,"terminal":false},{"gene":"type2_env","copy_alignment":0,"strand":"+","positions":[59002787,59002788,59002789],"ref_codon":"CCA","aa":40,"terminal":false},{"gene":"type2_env","copy_alignment":0,"strand":"+","positions":[59002790,59002791,59002792],"ref_codon":"TCC","aa":41,"terminal":false},{"gene":"type2_env","copy_alignment":0,"strand":"+","positions":[59002793,59002794,59002795],"ref_codon":"AGC","aa":42,"terminal":false},{"gene":"type2_env","copy_alignment":0,"strand":"+","positions":[59002796,59002797,59002798],"ref_codon":"AAG","aa":43,"terminal":false},{"gene":"type2_env","copy_alignment":0,"strand":"+","positions":[59002799,59002800,59002801],"ref_codon":"GAA","aa":44,"terminal":false},{"gene":"type2_env","copy_alignment":0,"strand":"+","positions":[59002802,59002803,59002804],"ref_codon":"GTG","aa":45,"terminal":false},{"gene":"type2_env","copy_alignment":0,"strand":"+","positions":[59002805,59002806,59002807],"ref_codon":"GAG","aa":46,"terminal":false},{"gene":"type2_env","copy_alignment":0,"strand":"+","positions":[59002808,59002809,59002810],"ref_codon":"CCA","aa":47,"terminal":false},{"gene":"type2_env","copy_alignment":0,"strand":"+","positions":[59002811,59002812,59002813],"ref_codon":"CTG","aa":48,"terminal":false},{"gene":"type2_env","copy_alignment":0,"strand":"+","positions":[59002814,59002815,59002816],"ref_codon":"ACC","aa":49,"terminal":false},{"gene":"type2_env","copy_alignment":0,"strand":"+","positions":[59002817,59002818,59002819],"ref_codon":"TGG","aa":50,"terminal":false},{"gene":"type2_env","copy_alignment":0,"strand":"+","positions":[59002820,59002821,59002822],"ref_codon":"GCC","aa":51,"terminal":false},{"gene":"type2_env","copy_alignment":0,"strand":"+","positions":[59002823,59002824,59002825],"ref_codon":"CAG","aa":52,"terminal":false},{"gene":"type2_env","copy_alignment":0,"strand":"+","positions":[59002826,59002827,59002828],"ref_codon":"TTC","aa":53,"terminal":false},{"gene":"type2_env","copy_alignment":0,"strand":"+","positions":[59002829,59002830,59002831],"ref_codon":"AAA","aa":54,"terminal":false},{"gene":"type2_env","copy_alignment":0,"strand":"+","positions":[59002832,59002833,59002834],"ref_codon":"AAG","aa":55,"terminal":false},{"gene":"type2_env","copy_alignment":0,"strand":"+","positions":[59002835,59002836,59002837],"ref_codon":"CTG","aa":56,"terminal":false},{"gene":"type2_env","copy_alignment":0,"strand":"+","positions":[59002838,59002839,59002840],"ref_codon":"ACA","aa":57,"terminal":false},{"gene":"type2_env","copy_alignment":0,"strand":"+","positions":[59002841,59002842,59002843],"ref_codon":"CAG","aa":58,"terminal":false},{"gene":"type2_env","copy_alignment":0,"strand":"+","positions":[59002844,59002845,59002846],"ref_codon":"TAT","aa":59,"terminal":false},{"gene":"type2_env","copy_alignment":0,"strand":"+","positions":[59002847,59002848,59002849],"ref_codon":"ACT","aa":60,"terminal":false},{"gene":"type2_env","copy_alignment":0,"strand":"+","positions":[59002852,59002853,59002854],"ref_codon":"AAA","aa":62,"terminal":false},{"gene":"type2_env","copy_alignment":0,"strand":"+","positions":[59002855,59002856,59002857],"ref_codon":"AGC","aa":63,"terminal":false},{"gene":"type2_env","copy_alignment":0,"strand":"+","positions":[59002858,59002859,59002860],"ref_codon":"CTG","aa":64,"terminal":false},{"gene":"type2_env","copy_alignment":0,"strand":"+","positions":[59002861,59002862,59002863],"ref_codon":"AAG","aa":65,"terminal":false},{"gene":"type2_env","copy_alignment":0,"strand":"+","positions":[59002864,59002865,59002866],"ref_codon":"AAA","aa":66,"terminal":false},{"gene":"type2_env","copy_alignment":0,"strand":"+","positions":[59002867,59002868,59002869],"ref_codon":"ACA","aa":67,"terminal":false},{"gene":"type2_env","copy_alignment":0,"strand":"+","positions":[59002870,59002871,59002872],"ref_codon":"AGG","aa":68,"terminal":false},{"gene":"type2_env","copy_alignment":0,"strand":"+","positions":[59002873,59002874,59002875],"ref_codon":"GTA","aa":69,"terminal":false},{"gene":"type2_env","copy_alignment":0,"strand":"+","positions":[59002876,59002877,59002878],"ref_codon":"ATG","aa":70,"terminal":false},{"gene":"type2_env","copy_alignment":0,"strand":"+","positions":[59002879,59002880,59002881],"ref_codon":"TGA","aa":71,"terminal":false},{"gene":"type2_env","copy_alignment":0,"strand":"+","positions":[59002882,59002883,59002884],"ref_codon":"ACT","aa":72,"terminal":false},{"gene":"type2_env","copy_alignment":0,"strand":"+","positions":[59002885,59002886,59002887],"ref_codon":"CCA","aa":73,"terminal":false},{"gene":"type2_env","copy_alignment":0,"strand":"+","positions":[59002888,59002889,59002890],"ref_codon":"GAG","aa":74,"terminal":false},{"gene":"type2_env","copy_alignment":0,"strand":"+","positions":[59002891,59002892,59002893],"ref_codon":"AAT","aa":75,"terminal":false},{"gene":"type2_env","copy_alignment":0,"strand":"+","positions":[59002894,59002895,59002896],"ref_codon":"ATA","aa":76,"terminal":false},{"gene":"type2_env","copy_alignment":0,"strand":"+","positions":[59002897,59002898,59002899],"ref_codon":"CTG","aa":77,"terminal":false},{"gene":"type2_env","copy_alignment":0,"strand":"+","positions":[59002900,59002901,59002902],"ref_codon":"CTT","aa":78,"terminal":false},{"gene":"type2_env","copy_alignment":0,"strand":"+","positions":[59002903,59002904,59002905],"ref_codon":"GCA","aa":79,"terminal":false},{"gene":"type2_env","copy_alignment":0,"strand":"+","positions":[59002906,59002907,59002908],"ref_codon":"GCT","aa":80,"terminal":false},{"gene":"type2_env","copy_alignment":0,"strand":"+","positions":[59002909,59002910,59002911],"ref_codon":"TTG","aa":81,"terminal":false},{"gene":"type2_env","copy_alignment":0,"strand":"+","positions":[59002912,59002913,59002914],"ref_codon":"ATG","aa":82,"terminal":false},{"gene":"type2_env","copy_alignment":0,"strand":"+","positions":[59002915,59002916,59002917],"ref_codon":"ACT","aa":83,"terminal":false},{"gene":"type2_env","copy_alignment":0,"strand":"+","positions":[59002918,59002919,59002920],"ref_codon":"GTA","aa":84,"terminal":false},{"gene":"type2_env","copy_alignment":0,"strand":"+","positions":[59002921,59002922,59002923],"ref_codon":"TCA","aa":85,"terminal":false},{"gene":"type2_env","copy_alignment":0,"strand":"+","positions":[59002924,59002925,59002926],"ref_codon":"ATG","aa":86,"terminal":false},{"gene":"type2_env","copy_alignment":0,"strand":"+","positions":[59002927,59002928,59002929],"ref_codon":"GTG","aa":87,"terminal":false},{"gene":"type2_env","copy_alignment":0,"strand":"+","positions":[59002930,59002931,59002932],"ref_codon":"GTC","aa":88,"terminal":false},{"gene":"type2_env","copy_alignment":0,"strand":"+","positions":[59002933,59002934,59002935],"ref_codon":"AGT","aa":89,"terminal":false},{"gene":"type2_env","copy_alignment":0,"strand":"+","positions":[59002936,59002937,59002938],"ref_codon":"CTC","aa":90,"terminal":false},{"gene":"type2_env","copy_alignment":0,"strand":"+","positions":[59002939,59002940,59002941],"ref_codon":"CCC","aa":91,"terminal":false},{"gene":"type2_env","copy_alignment":0,"strand":"+","positions":[59002942,59002943,59002944],"ref_codon":"ATG","aa":92,"terminal":false},{"gene":"type2_env","copy_alignment":0,"strand":"+","positions":[59002945,59002946,59002947],"ref_codon":"TCT","aa":93,"terminal":false},{"gene":"type2_env","copy_alignment":0,"strand":"+","positions":[59002948,59002949,59002950],"ref_codon":"TCA","aa":94,"terminal":false},{"gene":"type2_env","copy_alignment":0,"strand":"+","positions":[59002951,59002952,59002953],"ref_codon":"GGA","aa":95,"terminal":false},{"gene":"type2_env","copy_alignment":0,"strand":"+","positions":[59002954,59002955,59002956],"ref_codon":"GCA","aa":96,"terminal":false},{"gene":"type2_env","copy_alignment":0,"strand":"+","positions":[59002957,59002958,59002959],"ref_codon":"GCT","aa":97,"terminal":false},{"gene":"type2_env","copy_alignment":0,"strand":"+","positions":[59002960,59002961,59002962],"ref_codon":"GCA","aa":98,"terminal":false},{"gene":"type2_env","copy_alignment":0,"strand":"+","positions":[59002963,59002964,59002965],"ref_codon":"ACT","aa":99,"terminal":false},{"gene":"type2_env","copy_alignment":0,"strand":"+","positions":[59002966,59002967,59002968],"ref_codon":"TAT","aa":100,"terminal":false},{"gene":"type2_env","copy_alignment":0,"strand":"+","positions":[59002969,59002970,59002971],"ref_codon":"TAT","aa":101,"terminal":false},{"gene":"type2_env","copy_alignment":0,"strand":"+","positions":[59002972,59002973,59002974],"ref_codon":"ACT","aa":102,"terminal":false},{"gene":"type2_env","copy_alignment":0,"strand":"+","positions":[59002975,59002976,59002977],"ref_codon":"TAC","aa":103,"terminal":false},{"gene":"type2_env","copy_alignment":0,"strand":"+","positions":[59002978,59002979,59002980],"ref_codon":"TGG","aa":104,"terminal":false},{"gene":"type2_env","copy_alignment":0,"strand":"+","positions":[59002981,59002982,59002983],"ref_codon":"GAC","aa":105,"terminal":false},{"gene":"type2_env","copy_alignment":0,"strand":"+","positions":[59002984,59002985,59002986],"ref_codon":"CAT","aa":106,"terminal":false},{"gene":"type2_env","copy_alignment":0,"strand":"+","positions":[59002987,59002988,59002989],"ref_codon":"GTG","aa":107,"terminal":false},{"gene":"type2_env","copy_alignment":0,"strand":"+","positions":[59002990,59002991,59002992],"ref_codon":"CCT","aa":108,"terminal":false},{"gene":"type2_env","copy_alignment":0,"strand":"+","positions":[59002993,59002994,59002995],"ref_codon":"TTC","aa":109,"terminal":false},{"gene":"type2_env","copy_alignment":0,"strand":"+","positions":[59002996,59002997,59002998],"ref_codon":"CTG","aa":110,"terminal":false},{"gene":"type2_env","copy_alignment":0,"strand":"+","positions":[59002999,59003000,59003001],"ref_codon":"CCC","aa":111,"terminal":false},{"gene":"type2_env","copy_alignment":0,"strand":"+","positions":[59003002,59003003,59003004],"ref_codon":"TTA","aa":112,"terminal":false},{"gene":"type2_env","copy_alignment":0,"strand":"+","positions":[59003005,59003006,59003007],"ref_codon":"ATT","aa":113,"terminal":false},{"gene":"type2_env","copy_alignment":0,"strand":"+","positions":[59003008,59003009,59003010],"ref_codon":"CGG","aa":114,"terminal":false},{"gene":"type2_env","copy_alignment":0,"strand":"+","positions":[59003011,59003012,59003013],"ref_codon":"GCA","aa":115,"terminal":false},{"gene":"type2_env","copy_alignment":0,"strand":"+","positions":[59003014,59003015,59003016],"ref_codon":"GTC","aa":116,"terminal":false},{"gene":"type2_env","copy_alignment":0,"strand":"+","positions":[59003017,59003018,59003019],"ref_codon":"ACA","aa":117,"terminal":false},{"gene":"type2_env","copy_alignment":0,"strand":"+","positions":[59003020,59003021,59003022],"ref_codon":"TGA","aa":118,"terminal":false},{"gene":"type2_env","copy_alignment":0,"strand":"+","positions":[59003023,59003024,59003025],"ref_codon":"ATA","aa":119,"terminal":false},{"gene":"type2_env","copy_alignment":0,"strand":"+","positions":[59003026,59003027,59003028],"ref_codon":"GAT","aa":120,"terminal":false},{"gene":"type2_env","copy_alignment":0,"strand":"+","positions":[59003029,59003030,59003031],"ref_codon":"AGT","aa":121,"terminal":false},{"gene":"type2_env","copy_alignment":0,"strand":"+","positions":[59003032,59003033,59003034],"ref_codon":"CCT","aa":122,"terminal":false},{"gene":"type2_env","copy_alignment":0,"strand":"+","positions":[59003035,59003036,59003037],"ref_codon":"ACT","aa":123,"terminal":false},{"gene":"type2_env","copy_alignment":0,"strand":"+","positions":[59003038,59003039,59003040],"ref_codon":"AAA","aa":124,"terminal":false},{"gene":"type2_env","copy_alignment":0,"strand":"+","positions":[59003041,59003042,59003043],"ref_codon":"GTA","aa":125,"terminal":false},{"gene":"type2_env","copy_alignment":0,"strand":"+","positions":[59003044,59003045,59003046],"ref_codon":"TAT","aa":126,"terminal":false},{"gene":"type2_env","copy_alignment":0,"strand":"+","positions":[59003047,59003048,59003049],"ref_codon":"GTT","aa":127,"terminal":false},{"gene":"type2_env","copy_alignment":0,"strand":"+","positions":[59003050,59003051,59003052],"ref_codon":"AAT","aa":128,"terminal":false},{"gene":"type2_env","copy_alignment":0,"strand":"+","positions":[59003053,59003054,59003055],"ref_codon":"AAT","aa":129,"terminal":false},{"gene":"type2_env","copy_alignment":0,"strand":"+","positions":[59003056,59003057,59003058],"ref_codon":"AGT","aa":130,"terminal":false},{"gene":"type2_env","copy_alignment":0,"strand":"+","positions":[59003059,59003060,59003061],"ref_codon":"GCA","aa":131,"terminal":false},{"gene":"type2_env","copy_alignment":0,"strand":"+","positions":[59003062,59003063,59003064],"ref_codon":"TGG","aa":132,"terminal":false},{"gene":"type2_env","copy_alignment":0,"strand":"+","positions":[59003065,59003066,59003067],"ref_codon":"GTA","aa":133,"terminal":false},{"gene":"type2_env","copy_alignment":0,"strand":"+","positions":[59003068,59003069,59003070],"ref_codon":"CCA","aa":134,"terminal":false},{"gene":"type2_env","copy_alignment":0,"strand":"+","positions":[59003071,59003072,59003073],"ref_codon":"GGC","aa":135,"terminal":false},{"gene":"type2_env","copy_alignment":0,"strand":"+","positions":[59003074,59003075,59003076],"ref_codon":"CCC","aa":136,"terminal":false},{"gene":"type2_env","copy_alignment":0,"strand":"+","positions":[59003077,59003078,59003079],"ref_codon":"ACA","aa":137,"terminal":false},{"gene":"type2_env","copy_alignment":0,"strand":"+","positions":[59003080,59003081,59003082],"ref_codon":"GAT","aa":138,"terminal":false},{"gene":"type2_env","copy_alignment":0,"strand":"+","positions":[59003083,59003084,59003085],"ref_codon":"GAT","aa":139,"terminal":false},{"gene":"type2_env","copy_alignment":0,"strand":"+","positions":[59003086,59003087,59003088],"ref_codon":"CGT","aa":140,"terminal":false},{"gene":"type2_env","copy_alignment":0,"strand":"+","positions":[59003089,59003090,59003091],"ref_codon":"TGC","aa":141,"terminal":false},{"gene":"type2_env","copy_alignment":0,"strand":"+","positions":[59003092,59003093,59003094],"ref_codon":"CCT","aa":142,"terminal":false},{"gene":"type2_env","copy_alignment":0,"strand":"+","positions":[59003095,59003096,59003097],"ref_codon":"GCC","aa":143,"terminal":false},{"gene":"type2_env","copy_alignment":0,"strand":"+","positions":[59003098,59003099,59003100],"ref_codon":"AAA","aa":144,"terminal":false},{"gene":"type2_env","copy_alignment":0,"strand":"+","positions":[59003101,59003102,59003103],"ref_codon":"CCT","aa":145,"terminal":false},{"gene":"type2_env","copy_alignment":0,"strand":"+","positions":[59003105,59003106,59003107],"ref_codon":"CAA","aa":146,"terminal":false},{"gene":"type2_env","copy_alignment":0,"strand":"+","positions":[59003108,59003109,59003110],"ref_codon":"AAA","aa":147,"terminal":false},{"gene":"type2_env","copy_alignment":0,"strand":"+","positions":[59003111,59003112,59003113],"ref_codon":"GAA","aa":148,"terminal":false},{"gene":"type2_env","copy_alignment":0,"strand":"+","positions":[59003114,59003115,59003116],"ref_codon":"GGA","aa":149,"terminal":false},{"gene":"type2_env","copy_alignment":0,"strand":"+","positions":[59003117,59003118,59003119],"ref_codon":"ATG","aa":150,"terminal":false},{"gene":"type2_env","copy_alignment":0,"strand":"+","positions":[59003120,59003121,59003122],"ref_codon":"ATG","aa":151,"terminal":false},{"gene":"type2_env","copy_alignment":0,"strand":"+","positions":[59003123,59003124,59003125],"ref_codon":"ATA","aa":152,"terminal":false},{"gene":"type2_env","copy_alignment":0,"strand":"+","positions":[59003126,59003127,59003128],"ref_codon":"AAT","aa":153,"terminal":false},{"gene":"type2_env","copy_alignment":0,"strand":"+","positions":[59003129,59003130,59003131],"ref_codon":"ATT","aa":154,"terminal":false},{"gene":"type2_env","copy_alignment":0,"strand":"+","positions":[59003132,59003133,59003134],"ref_codon":"TCC","aa":155,"terminal":false},{"gene":"type2_env","copy_alignment":0,"strand":"+","positions":[59003135,59003136,59003137],"ref_codon":"ATT","aa":156,"terminal":false},{"gene":"type2_env","copy_alignment":0,"strand":"+","positions":[59003138,59003139,59003140],"ref_codon":"GGA","aa":157,"terminal":false},{"gene":"type2_env","copy_alignment":0,"strand":"+","positions":[59003141,59003142,59003143],"ref_codon":"TAT","aa":158,"terminal":false},{"gene":"type2_env","copy_alignment":0,"strand":"+","positions":[59003144,59003145,59003146],"ref_codon":"CAT","aa":159,"terminal":false},{"gene":"type2_env","copy_alignment":0,"strand":"+","positions":[59003147,59003148,59003149],"ref_codon":"TAT","aa":160,"terminal":false},{"gene":"type2_env","copy_alignment":0,"strand":"+","positions":[59003150,59003151,59003152],"ref_codon":"CCT","aa":161,"terminal":false},{"gene":"type2_env","copy_alignment":0,"strand":"+","positions":[59003153,59003154,59003155],"ref_codon":"CCT","aa":162,"terminal":false},{"gene":"type2_env","copy_alignment":0,"strand":"+","positions":[59003156,59003157,59003158],"ref_codon":"ACT","aa":163,"terminal":false},{"gene":"type2_env","copy_alignment":0,"strand":"+","positions":[59003159,59003160,59003161],"ref_codon":"TGC","aa":164,"terminal":false},{"gene":"type2_env","copy_alignment":0,"strand":"+","positions":[59003162,59003163,59003164],"ref_codon":"CTA","aa":165,"terminal":false},{"gene":"type2_env","copy_alignment":0,"strand":"+","positions":[59003165,59003166,59003167],"ref_codon":"GGG","aa":166,"terminal":false},{"gene":"type2_env","copy_alignment":0,"strand":"+","positions":[59003168,59003169,59003170],"ref_codon":"AAG","aa":167,"terminal":false},{"gene":"type2_env","copy_alignment":0,"strand":"+","positions":[59003171,59003172,59003173],"ref_codon":"GCA","aa":168,"terminal":false},{"gene":"type2_env","copy_alignment":0,"strand":"+","positions":[59003174,59003175,59003176],"ref_codon":"CCC","aa":169,"terminal":false},{"gene":"type2_env","copy_alignment":0,"strand":"+","positions":[59003177,59003178,59003179],"ref_codon":"AGA","aa":170,"terminal":false},{"gene":"type2_env","copy_alignment":0,"strand":"+","positions":[59003180,59003181,59003182],"ref_codon":"TGC","aa":171,"terminal":false},{"gene":"type2_env","copy_alignment":0,"strand":"+","positions":[59003183,59003184,59003185],"ref_codon":"TTA","aa":172,"terminal":false},{"gene":"type2_env","copy_alignment":0,"strand":"+","positions":[59003186,59003187,59003188],"ref_codon":"ATG","aa":173,"terminal":false},{"gene":"type2_env","copy_alignment":0,"strand":"+","positions":[59003189,59003190,59003191],"ref_codon":"CCT","aa":174,"terminal":false},{"gene":"type2_env","copy_alignment":0,"strand":"+","positions":[59003192,59003193,59003194],"ref_codon":"ACA","aa":175,"terminal":false},{"gene":"type2_env","copy_alignment":0,"strand":"+","positions":[59003195,59003196,59003197],"ref_codon":"ACC","aa":176,"terminal":false},{"gene":"type2_env","copy_alignment":0,"strand":"+","positions":[59003198,59003199,59003200],"ref_codon":"CAA","aa":177,"terminal":false},{"gene":"type2_env","copy_alignment":0,"strand":"+","positions":[59003201,59003202,59003203],"ref_codon":"AAT","aa":178,"terminal":false},{"gene":"type2_env","copy_alignment":0,"strand":"+","positions":[59003204,59003205,59003206],"ref_codon":"TGG","aa":179,"terminal":false},{"gene":"type2_env","copy_alignment":0,"strand":"+","positions":[59003207,59003208,59003209],"ref_codon":"TTG","aa":180,"terminal":false},{"gene":"type2_env","copy_alignment":0,"strand":"+","positions":[59003210,59003211,59003212],"ref_codon":"GTA","aa":181,"terminal":false},{"gene":"type2_env","copy_alignment":0,"strand":"+","positions":[59003213,59003214,59003215],"ref_codon":"GAA","aa":182,"terminal":false},{"gene":"type2_env","copy_alignment":0,"strand":"+","positions":[59003216,59003217,59003218],"ref_codon":"GTA","aa":183,"terminal":false},{"gene":"type2_env","copy_alignment":0,"strand":"+","positions":[59003219,59003220,59003221],"ref_codon":"CCT","aa":184,"terminal":false},{"gene":"type2_env","copy_alignment":0,"strand":"+","positions":[59003222,59003223,59003224],"ref_codon":"ACT","aa":185,"terminal":false},{"gene":"type2_env","copy_alignment":0,"strand":"+","positions":[59003225,59003226,59003227],"ref_codon":"GTC","aa":186,"terminal":false},{"gene":"type2_env","copy_alignment":0,"strand":"+","positions":[59003228,59003229,59003230],"ref_codon":"AGT","aa":187,"terminal":false},{"gene":"type2_env","copy_alignment":0,"strand":"+","positions":[59003231,59003232,59003233],"ref_codon":"GCC","aa":188,"terminal":false},{"gene":"type2_env","copy_alignment":0,"strand":"+","positions":[59003234,59003235,59003236],"ref_codon":"ACC","aa":189,"terminal":false},{"gene":"type2_env","copy_alignment":0,"strand":"+","positions":[59003237,59003238,59003239],"ref_codon":"AGT","aa":190,"terminal":false},{"gene":"type2_env","copy_alignment":0,"strand":"+","positions":[59003240,59003241,59003242],"ref_codon":"AGA","aa":191,"terminal":false},{"gene":"type2_env","copy_alignment":0,"strand":"+","positions":[59003243,59003244,59003245],"ref_codon":"TAT","aa":192,"terminal":false},{"gene":"type2_env","copy_alignment":0,"strand":"+","positions":[59003246,59003247,59003248],"ref_codon":"ACT","aa":193,"terminal":false},{"gene":"type2_env","copy_alignment":0,"strand":"+","positions":[59003249,59003250,59003251],"ref_codon":"TAT","aa":194,"terminal":false},{"gene":"type2_env","copy_alignment":0,"strand":"+","positions":[59003252,59003253,59003254],"ref_codon":"CAC","aa":195,"terminal":false},{"gene":"type2_env","copy_alignment":0,"strand":"+","positions":[59003255,59003256,59003257],"ref_codon":"ATG","aa":196,"terminal":false},{"gene":"type2_env","copy_alignment":0,"strand":"+","positions":[59003258,59003259,59003260],"ref_codon":"GTA","aa":197,"terminal":false},{"gene":"type2_env","copy_alignment":0,"strand":"+","positions":[59003261,59003262,59003263],"ref_codon":"AGT","aa":198,"terminal":false},{"gene":"type2_env","copy_alignment":0,"strand":"+","positions":[59003264,59003265,59003266],"ref_codon":"CGA","aa":199,"terminal":false},{"gene":"type2_env","copy_alignment":0,"strand":"+","positions":[59003267,59003268,59003269],"ref_codon":"ATG","aa":200,"terminal":false},{"gene":"type2_env","copy_alignment":0,"strand":"+","positions":[59003270,59003271,59003272],"ref_codon":"TCA","aa":201,"terminal":false},{"gene":"type2_env","copy_alignment":0,"strand":"+","positions":[59003273,59003274,59003275],"ref_codon":"CTC","aa":202,"terminal":false},{"gene":"type2_env","copy_alignment":0,"strand":"+","positions":[59003276,59003277,59003278],"ref_codon":"GGG","aa":203,"terminal":false},{"gene":"type2_env","copy_alignment":0,"strand":"+","positions":[59003279,59003280,59003281],"ref_codon":"CAA","aa":204,"terminal":false},{"gene":"type2_env","copy_alignment":0,"strand":"+","positions":[59003282,59003283,59003284],"ref_codon":"CAA","aa":205,"terminal":false},{"gene":"type2_env","copy_alignment":0,"strand":"+","positions":[59003285,59003286,59003287],"ref_codon":"ATA","aa":206,"terminal":false},{"gene":"type2_env","copy_alignment":0,"strand":"+","positions":[59003288,59003289,59003290],"ref_codon":"AAT","aa":207,"terminal":false},{"gene":"type2_env","copy_alignment":0,"strand":"+","positions":[59003291,59003292,59003293],"ref_codon":"AAT","aa":208,"terminal":false},{"gene":"type2_env","copy_alignment":0,"strand":"+","positions":[59003294,59003295,59003296],"ref_codon":"TTA","aa":209,"terminal":false},{"gene":"type2_env","copy_alignment":0,"strand":"+","positions":[59003297,59003298,59003299],"ref_codon":"CAG","aa":210,"terminal":false},{"gene":"type2_env","copy_alignment":0,"strand":"+","positions":[59003300,59003301,59003302],"ref_codon":"TAT","aa":211,"terminal":false},{"gene":"type2_env","copy_alignment":0,"strand":"+","positions":[59003303,59003304,59003305],"ref_codon":"TCT","aa":212,"terminal":false},{"gene":"type2_env","copy_alignment":0,"strand":"+","positions":[59003306,59003307,59003308],"ref_codon":"TCT","aa":213,"terminal":false},{"gene":"type2_env","copy_alignment":0,"strand":"+","positions":[59003309,59003310,59003311],"ref_codon":"TAT","aa":214,"terminal":false},{"gene":"type2_env","copy_alignment":0,"strand":"+","positions":[59003312,59003313,59003314],"ref_codon":"CAA","aa":215,"terminal":false},{"gene":"type2_env","copy_alignment":0,"strand":"+","positions":[59003315,59003316,59003317],"ref_codon":"AGA","aa":216,"terminal":false},{"gene":"type2_env","copy_alignment":0,"strand":"+","positions":[59003318,59003319,59003320],"ref_codon":"TCA","aa":217,"terminal":false},{"gene":"type2_env","copy_alignment":0,"strand":"+","positions":[59003321,59003322,59003323],"ref_codon":"TTA","aa":218,"terminal":false},{"gene":"type2_env","copy_alignment":0,"strand":"+","positions":[59003324,59003325,59003326],"ref_codon":"AAA","aa":219,"terminal":false},{"gene":"type2_env","copy_alignment":0,"strand":"+","positions":[59003327,59003328,59003329],"ref_codon":"TTT","aa":220,"terminal":false},{"gene":"type2_env","copy_alignment":0,"strand":"+","positions":[59003330,59003331,59003332],"ref_codon":"AGG","aa":221,"terminal":false},{"gene":"type2_env","copy_alignment":0,"strand":"+","positions":[59003333,59003334,59003335],"ref_codon":"CCT","aa":222,"terminal":false},{"gene":"type2_env","copy_alignment":0,"strand":"+","positions":[59003336,59003337,59003338],"ref_codon":"AAG","aa":223,"terminal":false},{"gene":"type2_env","copy_alignment":0,"strand":"+","positions":[59003339,59003340,59003341],"ref_codon":"GGG","aa":224,"terminal":false},{"gene":"type2_env","copy_alignment":0,"strand":"+","positions":[59003342,59003343,59003344],"ref_codon":"AAG","aa":225,"terminal":false},{"gene":"type2_env","copy_alignment":0,"strand":"+","positions":[59003345,59003346,59003347],"ref_codon":"GCT","aa":226,"terminal":false},{"gene":"type2_env","copy_alignment":0,"strand":"+","positions":[59003348,59003349,59003350],"ref_codon":"TGC","aa":227,"terminal":false},{"gene":"type2_env","copy_alignment":0,"strand":"+","positions":[59003351,59003352,59003353],"ref_codon":"CCC","aa":228,"terminal":false},{"gene":"type2_env","copy_alignment":0,"strand":"+","positions":[59003354,59003355,59003356],"ref_codon":"CCA","aa":229,"terminal":false},{"gene":"type2_env","copy_alignment":0,"strand":"+","positions":[59003357,59003358,59003359],"ref_codon":"AAA","aa":230,"terminal":false},{"gene":"type2_env","copy_alignment":0,"strand":"+","positions":[59003360,59003361,59003362],"ref_codon":"ATT","aa":231,"terminal":false},{"gene":"type2_env","copy_alignment":0,"strand":"+","positions":[59003363,59003364,59003365],"ref_codon":"CCC","aa":232,"terminal":false},{"gene":"type2_env","copy_alignment":0,"strand":"+","positions":[59003366,59003367,59003368],"ref_codon":"AAA","aa":233,"terminal":false},{"gene":"type2_env","copy_alignment":0,"strand":"+","positions":[59003369,59003370,59003371],"ref_codon":"GAA","aa":234,"terminal":false},{"gene":"type2_env","copy_alignment":0,"strand":"+","positions":[59003372,59003373,59003374],"ref_codon":"TCA","aa":235,"terminal":false},{"gene":"type2_env","copy_alignment":0,"strand":"+","positions":[59003375,59003376,59003377],"ref_codon":"AAA","aa":236,"terminal":false},{"gene":"type2_env","copy_alignment":0,"strand":"+","positions":[59003378,59003379,59003380],"ref_codon":"GAC","aa":237,"terminal":false},{"gene":"type2_env","copy_alignment":0,"strand":"+","positions":[59003381,59003382,59003383],"ref_codon":"CTA","aa":238,"terminal":false},{"gene":"type2_env","copy_alignment":0,"strand":"+","positions":[59003384,59003385,59003386],"ref_codon":"AAA","aa":239,"terminal":false},{"gene":"type2_env","copy_alignment":0,"strand":"+","positions":[59003387,59003388,59003389],"ref_codon":"GTC","aa":240,"terminal":false},{"gene":"type2_env","copy_alignment":0,"strand":"+","positions":[59003390,59003391,59003392],"ref_codon":"TTA","aa":241,"terminal":false},{"gene":"type2_env","copy_alignment":0,"strand":"+","positions":[59003393,59003394,59003395],"ref_codon":"GTT","aa":242,"terminal":false},{"gene":"type2_env","copy_alignment":0,"strand":"+","positions":[59003396,59003397,59003398],"ref_codon":"TGG","aa":243,"terminal":false},{"gene":"type2_env","copy_alignment":0,"strand":"+","positions":[59003399,59003400,59003401],"ref_codon":"AAA","aa":244,"terminal":false},{"gene":"type2_env","copy_alignment":0,"strand":"+","positions":[59003402,59003403,59003404],"ref_codon":"GAA","aa":245,"terminal":false},{"gene":"type2_env","copy_alignment":0,"strand":"+","positions":[59003405,59003406,59003407],"ref_codon":"TAT","aa":246,"terminal":false},{"gene":"type2_env","copy_alignment":0,"strand":"+","positions":[59003408,59003409,59003410],"ref_codon":"GTG","aa":247,"terminal":false},{"gene":"type2_env","copy_alignment":0,"strand":"+","positions":[59003411,59003412,59003413],"ref_codon":"GCT","aa":248,"terminal":false},{"gene":"type2_env","copy_alignment":0,"strand":"+","positions":[59003414,59003415,59003416],"ref_codon":"GAT","aa":249,"terminal":false},{"gene":"type2_env","copy_alignment":0,"strand":"+","positions":[59003417,59003418,59003419],"ref_codon":"ACT","aa":250,"terminal":false},{"gene":"type2_env","copy_alignment":0,"strand":"+","positions":[59003420,59003421,59003422],"ref_codon":"GCG","aa":251,"terminal":false},{"gene":"type2_env","copy_alignment":0,"strand":"+","positions":[59003423,59003424,59003425],"ref_codon":"GTG","aa":252,"terminal":false},{"gene":"type2_env","copy_alignment":0,"strand":"+","positions":[59003426,59003427,59003428],"ref_codon":"ATA","aa":253,"terminal":false},{"gene":"type2_env","copy_alignment":0,"strand":"+","positions":[59003429,59003430,59003431],"ref_codon":"TTA","aa":254,"terminal":false},{"gene":"type2_env","copy_alignment":0,"strand":"+","positions":[59003432,59003433,59003434],"ref_codon":"CAA","aa":255,"terminal":false},{"gene":"type2_env","copy_alignment":0,"strand":"+","positions":[59003435,59003436,59003437],"ref_codon":"AAC","aa":256,"terminal":false},{"gene":"type2_env","copy_alignment":0,"strand":"+","positions":[59003438,59003439,59003440],"ref_codon":"AAT","aa":257,"terminal":false},{"gene":"type2_env","copy_alignment":0,"strand":"+","positions":[59003441,59003442,59003443],"ref_codon":"GAA","aa":258,"terminal":false},{"gene":"type2_env","copy_alignment":0,"strand":"+","positions":[59003444,59003445,59003446],"ref_codon":"TTT","aa":259,"terminal":false},{"gene":"type2_env","copy_alignment":0,"strand":"+","positions":[59003447,59003448,59003449],"ref_codon":"GTA","aa":260,"terminal":false},{"gene":"type2_env","copy_alignment":0,"strand":"+","positions":[59003450,59003451,59003452],"ref_codon":"ACT","aa":261,"terminal":false},{"gene":"type2_env","copy_alignment":0,"strand":"+","positions":[59003453,59003454,59003455],"ref_codon":"ATT","aa":262,"terminal":false},{"gene":"type2_env","copy_alignment":1,"strand":"+","positions":[59003659,59003660,59003661],"ref_codon":"AGT","aa":329,"terminal":false},{"gene":"type2_env","copy_alignment":1,"strand":"+","positions":[59003662,59003663,59003664],"ref_codon":"CCT","aa":330,"terminal":false},{"gene":"type2_env","copy_alignment":1,"strand":"+","positions":[59003665,59003666,59003667],"ref_codon":"GTT","aa":331,"terminal":false},{"gene":"type2_env","copy_alignment":1,"strand":"+","positions":[59003668,59003669,59003670],"ref_codon":"ACT","aa":332,"terminal":false},{"gene":"type2_env","copy_alignment":1,"strand":"+","positions":[59003671,59003672,59003673],"ref_codon":"GGT","aa":333,"terminal":false},{"gene":"type2_env","copy_alignment":1,"strand":"+","positions":[59003674,59003675,59003676],"ref_codon":"CCT","aa":334,"terminal":false},{"gene":"type2_env","copy_alignment":1,"strand":"+","positions":[59003677,59003678,59003679],"ref_codon":"GAA","aa":335,"terminal":false},{"gene":"type2_env","copy_alignment":1,"strand":"+","positions":[59003680,59003681,59003682],"ref_codon":"CAT","aa":336,"terminal":false},{"gene":"type2_env","copy_alignment":1,"strand":"+","positions":[59003683,59003684,59003685],"ref_codon":"CCA","aa":337,"terminal":false},{"gene":"type2_env","copy_alignment":1,"strand":"+","positions":[59003686,59003687,59003688],"ref_codon":"GAA","aa":338,"terminal":false},{"gene":"type2_env","copy_alignment":1,"strand":"+","positions":[59003689,59003690,59003691],"ref_codon":"TGA","aa":339,"terminal":false},{"gene":"type2_env","copy_alignment":1,"strand":"+","positions":[59003692,59003693,59003694],"ref_codon":"TGA","aa":340,"terminal":false},{"gene":"type2_env","copy_alignment":1,"strand":"+","positions":[59003695,59003696,59003697],"ref_codon":"AAG","aa":341,"terminal":false},{"gene":"type2_env","copy_alignment":1,"strand":"+","positions":[59003698,59003699,59003700],"ref_codon":"CTT","aa":342,"terminal":false},{"gene":"type2_env","copy_alignment":1,"strand":"+","positions":[59003701,59003702,59003703],"ref_codon":"ACT","aa":343,"terminal":false},{"gene":"type2_env","copy_alignment":1,"strand":"+","positions":[59003704,59003705,59003706],"ref_codon":"GTG","aa":344,"terminal":false},{"gene":"type2_env","copy_alignment":1,"strand":"+","positions":[59003707,59003708,59003709],"ref_codon":"GCC","aa":345,"terminal":false},{"gene":"type2_env","copy_alignment":1,"strand":"+","positions":[59003710,59003711,59003712],"ref_codon":"TCG","aa":346,"terminal":false},{"gene":"type2_env","copy_alignment":1,"strand":"+","positions":[59003713,59003714,59003715],"ref_codon":"CAC","aa":347,"terminal":false},{"gene":"type2_env","copy_alignment":1,"strand":"+","positions":[59003716,59003717,59003718],"ref_codon":"CAC","aa":348,"terminal":false},{"gene":"type2_env","copy_alignment":1,"strand":"+","positions":[59003719,59003720,59003721],"ref_codon":"ATT","aa":349,"terminal":false},{"gene":"type2_env","copy_alignment":1,"strand":"+","positions":[59003722,59003723,59003724],"ref_codon":"AGA","aa":350,"terminal":false},{"gene":"type2_env","copy_alignment":1,"strand":"+","positions":[59003725,59003726,59003727],"ref_codon":"ATT","aa":351,"terminal":false},{"gene":"type2_env","copy_alignment":1,"strand":"+","positions":[59003728,59003729,59003730],"ref_codon":"TGG","aa":352,"terminal":false},{"gene":"type2_env","copy_alignment":1,"strand":"+","positions":[59003731,59003732,59003733],"ref_codon":"TCT","aa":353,"terminal":false},{"gene":"type2_env","copy_alignment":1,"strand":"+","positions":[59003734,59003735,59003736],"ref_codon":"GCA","aa":354,"terminal":false},{"gene":"type2_env","copy_alignment":1,"strand":"+","positions":[59003737,59003738,59003739],"ref_codon":"AAT","aa":355,"terminal":false},{"gene":"type2_env","copy_alignment":1,"strand":"+","positions":[59003740,59003741,59003742],"ref_codon":"CAA","aa":356,"terminal":false},{"gene":"type2_env","copy_alignment":1,"strand":"+","positions":[59003743,59003744,59003745],"ref_codon":"ACT","aa":357,"terminal":false},{"gene":"type2_env","copy_alignment":1,"strand":"+","positions":[59003746,59003747,59003748],"ref_codon":"ATA","aa":358,"terminal":false},{"gene":"type2_env","copy_alignment":1,"strand":"+","positions":[59003749,59003750,59003751],"ref_codon":"GGA","aa":359,"terminal":false},{"gene":"type2_env","copy_alignment":1,"strand":"+","positions":[59003752,59003753,59003754],"ref_codon":"ACA","aa":360,"terminal":false},{"gene":"type2_env","copy_alignment":1,"strand":"+","positions":[59003755,59003756,59003757],"ref_codon":"AAA","aa":361,"terminal":false},{"gene":"type2_env","copy_alignment":1,"strand":"+","positions":[59003758,59003759,59003760],"ref_codon":"AAT","aa":362,"terminal":false},{"gene":"type2_env","copy_alignment":1,"strand":"+","positions":[59003761,59003762,59003763],"ref_codon":"CGT","aa":363,"terminal":false},{"gene":"type2_env","copy_alignment":1,"strand":"+","positions":[59003764,59003765,59003766],"ref_codon":"AGG","aa":364,"terminal":false},{"gene":"type2_env","copy_alignment":1,"strand":"+","positions":[59003767,59003768,59003769],"ref_codon":"CCA","aa":365,"terminal":false},{"gene":"type2_env","copy_alignment":1,"strand":"+","positions":[59003770,59003771,59003772],"ref_codon":"TAT","aa":366,"terminal":false},{"gene":"type2_env","copy_alignment":1,"strand":"+","positions":[59003773,59003774,59003775],"ref_codon":"TAT","aa":367,"terminal":false},{"gene":"type2_env","copy_alignment":1,"strand":"+","positions":[59003776,59003777,59003778],"ref_codon":"ACT","aa":368,"terminal":false},{"gene":"type2_env","copy_alignment":1,"strand":"+","positions":[59003779,59003780,59003781],"ref_codon":"ATT","aa":369,"terminal":false},{"gene":"type2_env","copy_alignment":1,"strand":"+","positions":[59003782,59003783,59003784],"ref_codon":"AAC","aa":370,"terminal":false},{"gene":"type2_env","copy_alignment":1,"strand":"+","positions":[59003785,59003786,59003787],"ref_codon":"CTA","aa":371,"terminal":false},{"gene":"type2_env","copy_alignment":1,"strand":"+","positions":[59003788,59003789,59003790],"ref_codon":"AAT","aa":372,"terminal":false},{"gene":"type2_env","copy_alignment":1,"strand":"+","positions":[59003791,59003792,59003793],"ref_codon":"TCC","aa":373,"terminal":false},{"gene":"type2_env","copy_alignment":1,"strand":"+","positions":[59003794,59003795,59003796],"ref_codon":"AAT","aa":374,"terminal":false},{"gene":"type2_env","copy_alignment":1,"strand":"+","positions":[59003797,59003798,59003799],"ref_codon":"CTG","aa":375,"terminal":false},{"gene":"type2_env","copy_alignment":1,"strand":"+","positions":[59003800,59003801,59003802],"ref_codon":"ACA","aa":376,"terminal":false},{"gene":"type2_env","copy_alignment":1,"strand":"+","positions":[59003803,59003804,59003805],"ref_codon":"ATT","aa":377,"terminal":false},{"gene":"type2_env","copy_alignment":1,"strand":"+","positions":[59003806,59003807,59003808],"ref_codon":"CCT","aa":378,"terminal":false},{"gene":"type2_env","copy_alignment":1,"strand":"+","positions":[59003809,59003810,59003811],"ref_codon":"TTG","aa":379,"terminal":false},{"gene":"type2_env","copy_alignment":1,"strand":"+","positions":[59003812,59003813,59003814],"ref_codon":"CAA","aa":380,"terminal":false},{"gene":"type2_env","copy_alignment":1,"strand":"+","positions":[59003815,59003816,59003817],"ref_codon":"AGT","aa":381,"terminal":false},{"gene":"type2_env","copy_alignment":1,"strand":"+","positions":[59003818,59003819,59003820],"ref_codon":"TGT","aa":382,"terminal":false},{"gene":"type2_env","copy_alignment":1,"strand":"+","positions":[59003821,59003822,59003823],"ref_codon":"GTA","aa":383,"terminal":false},{"gene":"type2_env","copy_alignment":1,"strand":"+","positions":[59003824,59003825,59003826],"ref_codon":"AAA","aa":384,"terminal":false},{"gene":"type2_env","copy_alignment":1,"strand":"+","positions":[59003827,59003828,59003829],"ref_codon":"CTC","aa":385,"terminal":false},{"gene":"type2_env","copy_alignment":1,"strand":"+","positions":[59003830,59003831,59003832],"ref_codon":"CTT","aa":386,"terminal":false},{"gene":"type2_env","copy_alignment":1,"strand":"+","positions":[59003833,59003834,59003835],"ref_codon":"TAT","aa":387,"terminal":false},{"gene":"type2_env","copy_alignment":1,"strand":"+","positions":[59003836,59003837,59003838],"ref_codon":"ATG","aa":388,"terminal":false},{"gene":"type2_env","copy_alignment":1,"strand":"+","positions":[59003839,59003840,59003841],"ref_codon":"CTA","aa":389,"terminal":false},{"gene":"type2_env","copy_alignment":1,"strand":"+","positions":[59003842,59003843,59003844],"ref_codon":"GTT","aa":390,"terminal":false},{"gene":"type2_env","copy_alignment":1,"strand":"+","positions":[59003845,59003846,59003847],"ref_codon":"GTA","aa":391,"terminal":false},{"gene":"type2_env","copy_alignment":1,"strand":"+","positions":[59003848,59003849,59003850],"ref_codon":"GGA","aa":392,"terminal":false},{"gene":"type2_env","copy_alignment":1,"strand":"+","positions":[59003851,59003852,59003853],"ref_codon":"AAC","aa":393,"terminal":false},{"gene":"type2_env","copy_alignment":1,"strand":"+","positions":[59003854,59003855,59003856],"ref_codon":"ATA","aa":394,"terminal":false},{"gene":"type2_env","copy_alignment":1,"strand":"+","positions":[59003857,59003858,59003859],"ref_codon":"CTT","aa":395,"terminal":false},{"gene":"type2_env","copy_alignment":1,"strand":"+","positions":[59003860,59003861,59003862],"ref_codon":"ATT","aa":396,"terminal":false},{"gene":"type2_env","copy_alignment":1,"strand":"+","positions":[59003863,59003864,59003865],"ref_codon":"AAA","aa":397,"terminal":false},{"gene":"type2_env","copy_alignment":1,"strand":"+","positions":[59003866,59003867,59003868],"ref_codon":"CCA","aa":398,"terminal":false},{"gene":"type2_env","copy_alignment":1,"strand":"+","positions":[59003869,59003870,59003871],"ref_codon":"GAT","aa":399,"terminal":false},{"gene":"type2_env","copy_alignment":1,"strand":"+","positions":[59003872,59003873,59003874],"ref_codon":"TCC","aa":400,"terminal":false},{"gene":"type2_env","copy_alignment":1,"strand":"+","positions":[59003875,59003876,59003877],"ref_codon":"CAA","aa":401,"terminal":false},{"gene":"type2_env","copy_alignment":1,"strand":"+","positions":[59003878,59003879,59003880],"ref_codon":"ATT","aa":402,"terminal":false},{"gene":"type2_env","copy_alignment":1,"strand":"+","positions":[59003881,59003882,59003883],"ref_codon":"GTA","aa":403,"terminal":false},{"gene":"type2_env","copy_alignment":1,"strand":"+","positions":[59003884,59003885,59003886],"ref_codon":"ACC","aa":404,"terminal":false},{"gene":"type2_env","copy_alignment":1,"strand":"+","positions":[59003887,59003888,59003889],"ref_codon":"TGT","aa":405,"terminal":false},{"gene":"type2_env","copy_alignment":1,"strand":"+","positions":[59003890,59003891,59003892],"ref_codon":"AAA","aa":406,"terminal":false},{"gene":"type2_env","copy_alignment":1,"strand":"+","positions":[59003893,59003894,59003895],"ref_codon":"AAC","aa":407,"terminal":false},{"gene":"type2_env","copy_alignment":1,"strand":"+","positions":[59003896,59003897,59003898],"ref_codon":"TGT","aa":408,"terminal":false},{"gene":"type2_env","copy_alignment":1,"strand":"+","positions":[59003899,59003900,59003901],"ref_codon":"AGA","aa":409,"terminal":false},{"gene":"type2_env","copy_alignment":1,"strand":"+","positions":[59003902,59003903,59003904],"ref_codon":"TTG","aa":410,"terminal":false},{"gene":"type2_env","copy_alignment":1,"strand":"+","positions":[59003905,59003906,59003907],"ref_codon":"CTT","aa":411,"terminal":false},{"gene":"type2_env","copy_alignment":1,"strand":"+","positions":[59003908,59003909,59003910],"ref_codon":"ACT","aa":412,"terminal":false},{"gene":"type2_env","copy_alignment":1,"strand":"+","positions":[59003911,59003912,59003913],"ref_codon":"TGC","aa":413,"terminal":false},{"gene":"type2_env","copy_alignment":1,"strand":"+","positions":[59003914,59003915,59003916],"ref_codon":"ATT","aa":414,"terminal":false},{"gene":"type2_env","copy_alignment":1,"strand":"+","positions":[59003917,59003918,59003919],"ref_codon":"GAT","aa":415,"terminal":false},{"gene":"type2_env","copy_alignment":1,"strand":"+","positions":[59003920,59003921,59003922],"ref_codon":"TCG","aa":416,"terminal":false},{"gene":"type2_env","copy_alignment":1,"strand":"+","positions":[59003923,59003924,59003925],"ref_codon":"ACT","aa":417,"terminal":false},{"gene":"type2_env","copy_alignment":1,"strand":"+","positions":[59003926,59003927,59003928],"ref_codon":"TTT","aa":418,"terminal":false},{"gene":"type2_env","copy_alignment":1,"strand":"+","positions":[59003929,59003930,59003931],"ref_codon":"GAT","aa":419,"terminal":false},{"gene":"type2_env","copy_alignment":1,"strand":"+","positions":[59003932,59003933,59003934],"ref_codon":"TGG","aa":420,"terminal":false},{"gene":"type2_env","copy_alignment":1,"strand":"+","positions":[59003935,59003936,59003937],"ref_codon":"CAG","aa":421,"terminal":false},{"gene":"type2_env","copy_alignment":1,"strand":"+","positions":[59003938,59003939,59003940],"ref_codon":"CAC","aa":422,"terminal":false},{"gene":"type2_env","copy_alignment":1,"strand":"+","positions":[59003941,59003942,59003943],"ref_codon":"AGT","aa":423,"terminal":false},{"gene":"type2_env","copy_alignment":1,"strand":"+","positions":[59003944,59003945,59003946],"ref_codon":"ATT","aa":424,"terminal":false},{"gene":"type2_env","copy_alignment":1,"strand":"+","positions":[59003947,59003948,59003949],"ref_codon":"CTG","aa":425,"terminal":false},{"gene":"type2_env","copy_alignment":1,"strand":"+","positions":[59003950,59003951,59003952],"ref_codon":"CTG","aa":426,"terminal":false},{"gene":"type2_env","copy_alignment":1,"strand":"+","positions":[59003953,59003954,59003955],"ref_codon":"GTG","aa":427,"terminal":false},{"gene":"type2_env","copy_alignment":1,"strand":"+","positions":[59003956,59003957,59003958],"ref_codon":"AGG","aa":428,"terminal":false},{"gene":"type2_env","copy_alignment":1,"strand":"+","positions":[59003959,59003960,59003961],"ref_codon":"GCA","aa":429,"terminal":false},{"gene":"type2_env","copy_alignment":1,"strand":"+","positions":[59003962,59003963,59003964],"ref_codon":"AGA","aa":430,"terminal":false},{"gene":"type2_env","copy_alignment":1,"strand":"+","positions":[59003965,59003966,59003967],"ref_codon":"GAG","aa":431,"terminal":false},{"gene":"type2_env","copy_alignment":1,"strand":"+","positions":[59003968,59003969,59003970],"ref_codon":"GGC","aa":432,"terminal":false},{"gene":"type2_env","copy_alignment":1,"strand":"+","positions":[59003971,59003972,59003973],"ref_codon":"GTG","aa":433,"terminal":false},{"gene":"type2_env","copy_alignment":1,"strand":"+","positions":[59003974,59003975,59003976],"ref_codon":"TAG","aa":434,"terminal":false},{"gene":"type2_env","copy_alignment":1,"strand":"+","positions":[59003977,59003978,59003979],"ref_codon":"ATC","aa":435,"terminal":false},{"gene":"type2_env","copy_alignment":1,"strand":"+","positions":[59003980,59003981,59003982],"ref_codon":"CCT","aa":436,"terminal":false},{"gene":"type2_env","copy_alignment":1,"strand":"+","positions":[59003983,59003984,59003985],"ref_codon":"GTG","aa":437,"terminal":false},{"gene":"type2_env","copy_alignment":1,"strand":"+","positions":[59003986,59003987,59003988],"ref_codon":"TCC","aa":438,"terminal":false},{"gene":"type2_env","copy_alignment":1,"strand":"+","positions":[59003989,59003990,59003991],"ref_codon":"ATG","aa":439,"terminal":false},{"gene":"type2_env","copy_alignment":1,"strand":"+","positions":[59003992,59003993,59003994],"ref_codon":"GAC","aa":440,"terminal":false},{"gene":"type2_env","copy_alignment":1,"strand":"+","positions":[59003995,59003996,59003997],"ref_codon":"TGA","aa":441,"terminal":false},{"gene":"type2_env","copy_alignment":1,"strand":"+","positions":[59003998,59003999,59004000],"ref_codon":"CTG","aa":442,"terminal":false},{"gene":"type2_env","copy_alignment":1,"strand":"+","positions":[59004001,59004002,59004003],"ref_codon":"CAG","aa":443,"terminal":false},{"gene":"type2_env","copy_alignment":1,"strand":"+","positions":[59004004,59004005,59004006],"ref_codon":"GAG","aa":444,"terminal":false},{"gene":"type2_env","copy_alignment":1,"strand":"+","positions":[59004007,59004008,59004009],"ref_codon":"GCT","aa":445,"terminal":false},{"gene":"type2_env","copy_alignment":1,"strand":"+","positions":[59004010,59004011,59004012],"ref_codon":"TCC","aa":446,"terminal":false},{"gene":"type2_env","copy_alignment":1,"strand":"+","positions":[59004013,59004014,59004015],"ref_codon":"CCA","aa":447,"terminal":false},{"gene":"type2_env","copy_alignment":1,"strand":"+","positions":[59004016,59004017,59004018],"ref_codon":"TCT","aa":448,"terminal":false},{"gene":"type2_env","copy_alignment":1,"strand":"+","positions":[59004019,59004020,59004021],"ref_codon":"GTC","aa":449,"terminal":false},{"gene":"type2_env","copy_alignment":1,"strand":"+","positions":[59004022,59004023,59004024],"ref_codon":"CAT","aa":450,"terminal":false},{"gene":"type2_env","copy_alignment":1,"strand":"+","positions":[59004025,59004026,59004027],"ref_codon":"CTT","aa":451,"terminal":false},{"gene":"type2_env","copy_alignment":1,"strand":"+","positions":[59004028,59004029,59004030],"ref_codon":"TTA","aa":452,"terminal":false},{"gene":"type2_env","copy_alignment":1,"strand":"+","positions":[59004031,59004032,59004033],"ref_codon":"GCA","aa":453,"terminal":false},{"gene":"type2_env","copy_alignment":1,"strand":"+","positions":[59004034,59004035,59004036],"ref_codon":"GAA","aa":454,"terminal":false},{"gene":"type2_env","copy_alignment":1,"strand":"+","positions":[59004037,59004038,59004039],"ref_codon":"GTA","aa":455,"terminal":false},{"gene":"type2_env","copy_alignment":1,"strand":"+","positions":[59004040,59004041,59004042],"ref_codon":"TTA","aa":456,"terminal":false},{"gene":"type2_env","copy_alignment":1,"strand":"+","positions":[59004043,59004044,59004045],"ref_codon":"AAA","aa":457,"terminal":false},{"gene":"type2_env","copy_alignment":1,"strand":"+","positions":[59004046,59004047,59004048],"ref_codon":"CGA","aa":458,"terminal":false},{"gene":"type2_env","copy_alignment":1,"strand":"+","positions":[59004049,59004050,59004051],"ref_codon":"TTT","aa":459,"terminal":false},{"gene":"type2_env","copy_alignment":1,"strand":"+","positions":[59004052,59004053,59004054],"ref_codon":"CTA","aa":460,"terminal":false},{"gene":"type2_env","copy_alignment":1,"strand":"+","positions":[59004055,59004056,59004057],"ref_codon":"ACT","aa":461,"terminal":false},{"gene":"type2_env","copy_alignment":1,"strand":"+","positions":[59004058,59004059,59004060],"ref_codon":"AGA","aa":462,"terminal":false},{"gene":"type2_env","copy_alignment":1,"strand":"+","positions":[59004061,59004062,59004063],"ref_codon":"TCC","aa":463,"terminal":false},{"gene":"type2_env","copy_alignment":1,"strand":"+","positions":[59004064,59004065,59004066],"ref_codon":"AAA","aa":464,"terminal":false},{"gene":"type2_env","copy_alignment":1,"strand":"+","positions":[59004067,59004068,59004069],"ref_codon":"GGA","aa":465,"terminal":false},{"gene":"type2_env","copy_alignment":1,"strand":"+","positions":[59004070,59004071,59004072],"ref_codon":"TTC","aa":466,"terminal":false},{"gene":"type2_env","copy_alignment":1,"strand":"+","positions":[59004073,59004074,59004075],"ref_codon":"ATT","aa":467,"terminal":false},{"gene":"type2_env","copy_alignment":1,"strand":"+","positions":[59004076,59004077,59004078],"ref_codon":"TTT","aa":468,"terminal":false},{"gene":"type2_env","copy_alignment":1,"strand":"+","positions":[59004079,59004080,59004081],"ref_codon":"ACT","aa":469,"terminal":false},{"gene":"type2_env","copy_alignment":1,"strand":"+","positions":[59004082,59004083,59004084],"ref_codon":"TTG","aa":470,"terminal":false},{"gene":"type2_env","copy_alignment":1,"strand":"+","positions":[59004085,59004086,59004087],"ref_codon":"ATT","aa":471,"terminal":false},{"gene":"type2_env","copy_alignment":1,"strand":"+","positions":[59004088,59004089,59004090],"ref_codon":"GCA","aa":472,"terminal":false},{"gene":"type2_env","copy_alignment":1,"strand":"+","positions":[59004091,59004092,59004093],"ref_codon":"GTG","aa":473,"terminal":false},{"gene":"type2_env","copy_alignment":1,"strand":"+","positions":[59004094,59004095,59004096],"ref_codon":"ATT","aa":474,"terminal":false},{"gene":"type2_env","copy_alignment":1,"strand":"+","positions":[59004097,59004098,59004099],"ref_codon":"GTG","aa":475,"terminal":false},{"gene":"type2_env","copy_alignment":1,"strand":"+","positions":[59004100,59004101,59004102],"ref_codon":"GGT","aa":476,"terminal":false},{"gene":"type2_env","copy_alignment":1,"strand":"+","positions":[59004103,59004104,59004105],"ref_codon":"CCC","aa":477,"terminal":false},{"gene":"type2_env","copy_alignment":1,"strand":"+","positions":[59004106,59004107,59004108],"ref_codon":"ATT","aa":478,"terminal":false},{"gene":"type2_env","copy_alignment":1,"strand":"+","positions":[59004109,59004110,59004111],"ref_codon":"GCA","aa":479,"terminal":false},{"gene":"type2_env","copy_alignment":1,"strand":"+","positions":[59004112,59004113,59004114],"ref_codon":"GTC","aa":480,"terminal":false},{"gene":"type2_env","copy_alignment":1,"strand":"+","positions":[59004115,59004116,59004117],"ref_codon":"ACA","aa":481,"terminal":false},{"gene":"type2_env","copy_alignment":1,"strand":"+","positions":[59004118,59004119,59004120],"ref_codon":"GCT","aa":482,"terminal":false},{"gene":"type2_env","copy_alignment":1,"strand":"+","positions":[59004121,59004122,59004123],"ref_codon":"ACT","aa":483,"terminal":false},{"gene":"type2_env","copy_alignment":1,"strand":"+","positions":[59004124,59004125,59004126],"ref_codon":"GCT","aa":484,"terminal":false},{"gene":"type2_env","copy_alignment":1,"strand":"+","positions":[59004127,59004128,59004129],"ref_codon":"GCA","aa":485,"terminal":false},{"gene":"type2_env","copy_alignment":1,"strand":"+","positions":[59004130,59004131,59004132],"ref_codon":"GCT","aa":486,"terminal":false},{"gene":"type2_env","copy_alignment":1,"strand":"+","positions":[59004133,59004134,59004135],"ref_codon":"GCT","aa":487,"terminal":false},{"gene":"type2_env","copy_alignment":1,"strand":"+","positions":[59004136,59004137,59004138],"ref_codon":"GGA","aa":488,"terminal":false},{"gene":"type2_env","copy_alignment":1,"strand":"+","positions":[59004139,59004140,59004141],"ref_codon":"ATT","aa":489,"terminal":false},{"gene":"type2_env","copy_alignment":1,"strand":"+","positions":[59004142,59004143,59004144],"ref_codon":"TCT","aa":490,"terminal":false},{"gene":"type2_env","copy_alignment":1,"strand":"+","positions":[59004145,59004146,59004147],"ref_codon":"TTA","aa":491,"terminal":false},{"gene":"type2_env","copy_alignment":1,"strand":"+","positions":[59004148,59004149,59004150],"ref_codon":"CAC","aa":492,"terminal":false},{"gene":"type2_env","copy_alignment":1,"strand":"+","positions":[59004151,59004152,59004153],"ref_codon":"TCC","aa":493,"terminal":false},{"gene":"type2_env","copy_alignment":1,"strand":"+","positions":[59004154,59004155,59004156],"ref_codon":"TCT","aa":494,"terminal":false},{"gene":"type2_env","copy_alignment":1,"strand":"+","positions":[59004157,59004158,59004159],"ref_codon":"GTT","aa":495,"terminal":false},{"gene":"type2_env","copy_alignment":1,"strand":"+","positions":[59004160,59004161,59004162],"ref_codon":"CAA","aa":496,"terminal":false},{"gene":"type2_env","copy_alignment":1,"strand":"+","positions":[59004163,59004164,59004165],"ref_codon":"ACT","aa":497,"terminal":false},{"gene":"type2_env","copy_alignment":1,"strand":"+","positions":[59004166,59004167,59004168],"ref_codon":"GCA","aa":498,"terminal":false},{"gene":"type2_env","copy_alignment":1,"strand":"+","positions":[59004169,59004170,59004171],"ref_codon":"GAA","aa":499,"terminal":false},{"gene":"type2_env","copy_alignment":1,"strand":"+","positions":[59004172,59004173,59004174],"ref_codon":"TAC","aa":500,"terminal":false},{"gene":"type2_env","copy_alignment":1,"strand":"+","positions":[59004175,59004176,59004177],"ref_codon":"GTA","aa":501,"terminal":false},{"gene":"type2_env","copy_alignment":1,"strand":"+","positions":[59004178,59004179,59004180],"ref_codon":"AAT","aa":502,"terminal":false},{"gene":"type2_env","copy_alignment":1,"strand":"+","positions":[59004181,59004182,59004183],"ref_codon":"AAT","aa":503,"terminal":false},{"gene":"type2_env","copy_alignment":1,"strand":"+","positions":[59004184,59004185,59004186],"ref_codon":"TGG","aa":504,"terminal":false},{"gene":"type2_env","copy_alignment":1,"strand":"+","positions":[59004187,59004188,59004189],"ref_codon":"CAA","aa":505,"terminal":false},{"gene":"type2_env","copy_alignment":1,"strand":"+","positions":[59004190,59004191,59004192],"ref_codon":"AAG","aa":506,"terminal":false},{"gene":"type2_env","copy_alignment":1,"strand":"+","positions":[59004193,59004194,59004195],"ref_codon":"AAT","aa":507,"terminal":false},{"gene":"type2_env","copy_alignment":1,"strand":"+","positions":[59004196,59004197,59004198],"ref_codon":"TCC","aa":508,"terminal":false},{"gene":"type2_env","copy_alignment":1,"strand":"+","positions":[59004199,59004200,59004201],"ref_codon":"TCA","aa":509,"terminal":false},{"gene":"type2_env","copy_alignment":1,"strand":"+","positions":[59004202,59004203,59004204],"ref_codon":"AAA","aa":510,"terminal":false},{"gene":"type2_env","copy_alignment":1,"strand":"+","positions":[59004205,59004206,59004207],"ref_codon":"TTG","aa":511,"terminal":false},{"gene":"type2_env","copy_alignment":1,"strand":"+","positions":[59004208,59004209,59004210],"ref_codon":"TGA","aa":512,"terminal":false},{"gene":"type2_env","copy_alignment":1,"strand":"+","positions":[59004211,59004212,59004213],"ref_codon":"AAT","aa":513,"terminal":false},{"gene":"type2_env","copy_alignment":1,"strand":"+","positions":[59004214,59004215,59004216],"ref_codon":"TCT","aa":514,"terminal":false},{"gene":"type2_env","copy_alignment":1,"strand":"+","positions":[59004217,59004218,59004219],"ref_codon":"CAG","aa":515,"terminal":false},{"gene":"type2_env","copy_alignment":1,"strand":"+","positions":[59004220,59004221,59004222],"ref_codon":"ACC","aa":516,"terminal":false},{"gene":"type2_env","copy_alignment":1,"strand":"+","positions":[59004223,59004224,59004225],"ref_codon":"CAA","aa":517,"terminal":false},{"gene":"type2_env","copy_alignment":1,"strand":"+","positions":[59004226,59004227,59004228],"ref_codon":"ATA","aa":518,"terminal":false},{"gene":"type2_env","copy_alignment":1,"strand":"+","positions":[59004229,59004230,59004231],"ref_codon":"GAT","aa":519,"terminal":false},{"gene":"type2_env","copy_alignment":1,"strand":"+","positions":[59004232,59004233,59004234],"ref_codon":"AAA","aa":520,"terminal":false},{"gene":"type2_env","copy_alignment":1,"strand":"+","positions":[59004235,59004236,59004237],"ref_codon":"AAA","aa":521,"terminal":false},{"gene":"type2_env","copy_alignment":1,"strand":"+","positions":[59004238,59004239,59004240],"ref_codon":"TTG","aa":522,"terminal":false},{"gene":"type2_env","copy_alignment":1,"strand":"+","positions":[59004241,59004242,59004243],"ref_codon":"GCA","aa":523,"terminal":false},{"gene":"type2_env","copy_alignment":1,"strand":"+","positions":[59004244,59004245,59004246],"ref_codon":"AAC","aa":524,"terminal":false},{"gene":"type2_env","copy_alignment":1,"strand":"+","positions":[59004247,59004248,59004249],"ref_codon":"CAA","aa":525,"terminal":false},{"gene":"type2_env","copy_alignment":1,"strand":"+","positions":[59004250,59004251,59004252],"ref_codon":"ATT","aa":526,"terminal":false},{"gene":"type2_env","copy_alignment":1,"strand":"+","positions":[59004253,59004254,59004255],"ref_codon":"AAT","aa":527,"terminal":false},{"gene":"type2_env","copy_alignment":1,"strand":"+","positions":[59004256,59004257,59004258],"ref_codon":"GAT","aa":528,"terminal":false},{"gene":"type2_env","copy_alignment":1,"strand":"+","positions":[59004259,59004260,59004261],"ref_codon":"CTT","aa":529,"terminal":false},{"gene":"type2_env","copy_alignment":1,"strand":"+","positions":[59004262,59004263,59004264],"ref_codon":"AGA","aa":530,"terminal":false},{"gene":"type2_env","copy_alignment":1,"strand":"+","positions":[59004265,59004266,59004267],"ref_codon":"CAA","aa":531,"terminal":false},{"gene":"type2_env","copy_alignment":1,"strand":"+","positions":[59004268,59004269,59004270],"ref_codon":"ACC","aa":532,"terminal":false},{"gene":"type2_env","copy_alignment":1,"strand":"+","positions":[59004271,59004272,59004273],"ref_codon":"GTC","aa":533,"terminal":false},{"gene":"type2_env","copy_alignment":1,"strand":"+","positions":[59004274,59004275,59004276],"ref_codon":"ATT","aa":534,"terminal":false},{"gene":"type2_env","copy_alignment":1,"strand":"+","positions":[59004277,59004278,59004279],"ref_codon":"TGA","aa":535,"terminal":false},{"gene":"type2_env","copy_alignment":1,"strand":"+","positions":[59004280,59004281,59004282],"ref_codon":"AAG","aa":536,"terminal":false},{"gene":"type2_env","copy_alignment":1,"strand":"+","positions":[59004283,59004284,59004285],"ref_codon":"GAA","aa":537,"terminal":false},{"gene":"type2_env","copy_alignment":1,"strand":"+","positions":[59004286,59004287,59004288],"ref_codon":"GAT","aa":538,"terminal":false},{"gene":"type2_env","copy_alignment":1,"strand":"+","positions":[59004289,59004290,59004291],"ref_codon":"AGG","aa":539,"terminal":false},{"gene":"type2_env","copy_alignment":1,"strand":"+","positions":[59004292,59004293,59004294],"ref_codon":"CTC","aa":540,"terminal":false},{"gene":"type2_env","copy_alignment":1,"strand":"+","positions":[59004295,59004296,59004297],"ref_codon":"ATG","aa":541,"terminal":false},{"gene":"type2_env","copy_alignment":1,"strand":"+","positions":[59004298,59004299,59004300],"ref_codon":"AGC","aa":542,"terminal":false},{"gene":"type2_env","copy_alignment":1,"strand":"+","positions":[59004301,59004302,59004303],"ref_codon":"TTG","aa":543,"terminal":false},{"gene":"type2_env","copy_alignment":1,"strand":"+","positions":[59004304,59004305,59004306],"ref_codon":"GAA","aa":544,"terminal":false},{"gene":"type2_env","copy_alignment":1,"strand":"+","positions":[59004307,59004308,59004309],"ref_codon":"TAT","aa":545,"terminal":false},{"gene":"type2_env","copy_alignment":1,"strand":"+","positions":[59004310,59004311,59004312],"ref_codon":"CTT","aa":546,"terminal":false},{"gene":"type2_env","copy_alignment":1,"strand":"+","positions":[59004313,59004314,59004315],"ref_codon":"TTT","aa":547,"terminal":false},{"gene":"type2_env","copy_alignment":1,"strand":"+","positions":[59004316,59004317,59004318],"ref_codon":"CAG","aa":548,"terminal":false},{"gene":"type2_env","copy_alignment":1,"strand":"+","positions":[59004319,59004320,59004321],"ref_codon":"TTA","aa":549,"terminal":false},{"gene":"type2_env","copy_alignment":1,"strand":"+","positions":[59004322,59004323,59004324],"ref_codon":"CAG","aa":550,"terminal":false},{"gene":"type2_env","copy_alignment":1,"strand":"+","positions":[59004325,59004326,59004327],"ref_codon":"TGT","aa":551,"terminal":false},{"gene":"type2_env","copy_alignment":1,"strand":"+","positions":[59004328,59004329,59004330],"ref_codon":"GAC","aa":552,"terminal":false},{"gene":"type2_env","copy_alignment":1,"strand":"+","positions":[59004331,59004332,59004333],"ref_codon":"TAA","aa":553,"terminal":false},{"gene":"type2_env","copy_alignment":1,"strand":"+","positions":[59004334,59004335,59004336],"ref_codon":"AAT","aa":554,"terminal":false},{"gene":"type2_env","copy_alignment":1,"strand":"+","positions":[59004337,59004338,59004339],"ref_codon":"ACA","aa":555,"terminal":false},{"gene":"type2_env","copy_alignment":1,"strand":"+","positions":[59004340,59004341,59004342],"ref_codon":"TCA","aa":556,"terminal":false},{"gene":"type2_env","copy_alignment":1,"strand":"+","positions":[59004343,59004344,59004345],"ref_codon":"GAT","aa":557,"terminal":false},{"gene":"type2_env","copy_alignment":1,"strand":"+","positions":[59004346,59004347,59004348],"ref_codon":"TTT","aa":558,"terminal":false},{"gene":"type2_env","copy_alignment":1,"strand":"+","positions":[59004349,59004350,59004351],"ref_codon":"TGC","aa":559,"terminal":false},{"gene":"type2_env","copy_alignment":1,"strand":"+","positions":[59004352,59004353,59004354],"ref_codon":"ATT","aa":560,"terminal":false},{"gene":"type2_env","copy_alignment":1,"strand":"+","positions":[59004355,59004356,59004357],"ref_codon":"ATA","aa":561,"terminal":false},{"gene":"type2_env","copy_alignment":1,"strand":"+","positions":[59004358,59004359,59004360],"ref_codon":"CCC","aa":562,"terminal":false},{"gene":"type2_env","copy_alignment":1,"strand":"+","positions":[59004361,59004362,59004363],"ref_codon":"CAA","aa":563,"terminal":false},{"gene":"type2_env","copy_alignment":1,"strand":"+","positions":[59004364,59004365,59004366],"ref_codon":"GCC","aa":564,"terminal":false},{"gene":"type2_env","copy_alignment":1,"strand":"+","positions":[59004367,59004368,59004369],"ref_codon":"TAT","aa":565,"terminal":false},{"gene":"type2_env","copy_alignment":1,"strand":"+","positions":[59004370,59004371,59004372],"ref_codon":"AAT","aa":566,"terminal":false},{"gene":"type2_env","copy_alignment":1,"strand":"+","positions":[59004373,59004374,59004375],"ref_codon":"GAG","aa":567,"terminal":false},{"gene":"type2_env","copy_alignment":1,"strand":"+","positions":[59004376,59004377,59004378],"ref_codon":"TCT","aa":568,"terminal":false},{"gene":"type2_env","copy_alignment":1,"strand":"+","positions":[59004379,59004380,59004381],"ref_codon":"GAG","aa":569,"terminal":false},{"gene":"type2_env","copy_alignment":1,"strand":"+","positions":[59004382,59004383,59004384],"ref_codon":"CAT","aa":570,"terminal":false},{"gene":"type2_env","copy_alignment":1,"strand":"+","positions":[59004385,59004386,59004387],"ref_codon":"CAC","aa":571,"terminal":false},{"gene":"type2_env","copy_alignment":1,"strand":"+","positions":[59004388,59004389,59004390],"ref_codon":"TGA","aa":572,"terminal":false},{"gene":"type2_env","copy_alignment":1,"strand":"+","positions":[59004391,59004392,59004393],"ref_codon":"GAC","aa":573,"terminal":false},{"gene":"type2_env","copy_alignment":1,"strand":"+","positions":[59004394,59004395,59004396],"ref_codon":"ATA","aa":574,"terminal":false},{"gene":"type2_env","copy_alignment":1,"strand":"+","positions":[59004397,59004398,59004399],"ref_codon":"GTT","aa":575,"terminal":false},{"gene":"type2_env","copy_alignment":1,"strand":"+","positions":[59004400,59004401,59004402],"ref_codon":"AGA","aa":576,"terminal":false},{"gene":"type2_env","copy_alignment":1,"strand":"+","positions":[59004403,59004404,59004405],"ref_codon":"TGC","aa":577,"terminal":false},{"gene":"type2_env","copy_alignment":1,"strand":"+","positions":[59004406,59004407,59004408],"ref_codon":"CAT","aa":578,"terminal":false},{"gene":"type2_env","copy_alignment":1,"strand":"+","positions":[59004409,59004410,59004411],"ref_codon":"CTA","aa":579,"terminal":false},{"gene":"type2_env","copy_alignment":1,"strand":"+","positions":[59004412,59004413,59004414],"ref_codon":"CAA","aa":580,"terminal":false},{"gene":"type2_env","copy_alignment":1,"strand":"+","positions":[59004415,59004416,59004417],"ref_codon":"GGA","aa":581,"terminal":false},{"gene":"type2_env","copy_alignment":1,"strand":"+","positions":[59004418,59004419,59004420],"ref_codon":"AGA","aa":582,"terminal":false},{"gene":"type2_env","copy_alignment":1,"strand":"+","positions":[59004421,59004422,59004423],"ref_codon":"GAA","aa":583,"terminal":false},{"gene":"type2_env","copy_alignment":1,"strand":"+","positions":[59004424,59004425,59004426],"ref_codon":"GAT","aa":584,"terminal":false},{"gene":"type2_env","copy_alignment":1,"strand":"+","positions":[59004427,59004428,59004429],"ref_codon":"AAT","aa":585,"terminal":false},{"gene":"type2_env","copy_alignment":1,"strand":"+","positions":[59004430,59004431,59004432],"ref_codon":"CTT","aa":586,"terminal":false},{"gene":"type2_env","copy_alignment":1,"strand":"+","positions":[59004433,59004434,59004435],"ref_codon":"ACT","aa":587,"terminal":false},{"gene":"type2_env","copy_alignment":1,"strand":"+","positions":[59004436,59004437,59004438],"ref_codon":"TTA","aa":588,"terminal":false},{"gene":"type2_env","copy_alignment":1,"strand":"+","positions":[59004439,59004440,59004441],"ref_codon":"AAT","aa":589,"terminal":false},{"gene":"type2_env","copy_alignment":1,"strand":"+","positions":[59004442,59004443,59004444],"ref_codon":"ATT","aa":590,"terminal":false},{"gene":"type2_env","copy_alignment":1,"strand":"+","positions":[59004445,59004446,59004447],"ref_codon":"TCA","aa":591,"terminal":false},{"gene":"type2_env","copy_alignment":1,"strand":"+","positions":[59004448,59004449,59004450],"ref_codon":"AAA","aa":592,"terminal":false},{"gene":"type2_env","copy_alignment":1,"strand":"+","positions":[59004451,59004452,59004453],"ref_codon":"TTT","aa":593,"terminal":false},{"gene":"type2_env","copy_alignment":1,"strand":"+","positions":[59004454,59004455,59004456],"ref_codon":"CAA","aa":594,"terminal":false},{"gene":"type2_env","copy_alignment":1,"strand":"+","positions":[59004457,59004458,59004459],"ref_codon":"AAA","aa":595,"terminal":false},{"gene":"type2_env","copy_alignment":1,"strand":"+","positions":[59004460,59004461,59004462],"ref_codon":"CAA","aa":596,"terminal":false},{"gene":"type2_env","copy_alignment":1,"strand":"+","positions":[59004463,59004464,59004465],"ref_codon":"ATT","aa":597,"terminal":false},{"gene":"type2_env","copy_alignment":1,"strand":"+","positions":[59004466,59004467,59004468],"ref_codon":"TTT","aa":598,"terminal":false},{"gene":"type2_env","copy_alignment":1,"strand":"+","positions":[59004469,59004470,59004471],"ref_codon":"AAG","aa":599,"terminal":false},{"gene":"type2_env","copy_alignment":1,"strand":"+","positions":[59004472,59004473,59004474],"ref_codon":"ACA","aa":600,"terminal":false},{"gene":"type2_env","copy_alignment":1,"strand":"+","positions":[59004475,59004476,59004477],"ref_codon":"ACA","aa":601,"terminal":false},{"gene":"type2_env","copy_alignment":1,"strand":"+","positions":[59004478,59004479,59004480],"ref_codon":"AAA","aa":602,"terminal":false},{"gene":"type2_env","copy_alignment":1,"strand":"+","positions":[59004481,59004482,59004483],"ref_codon":"GCC","aa":603,"terminal":false},{"gene":"type2_env","copy_alignment":1,"strand":"+","positions":[59004484,59004485,59004486],"ref_codon":"CAT","aa":604,"terminal":false},{"gene":"type2_env","copy_alignment":1,"strand":"+","positions":[59004487,59004488,59004489],"ref_codon":"TTA","aa":605,"terminal":false},{"gene":"type2_env","copy_alignment":1,"strand":"+","positions":[59004490,59004491,59004492],"ref_codon":"AAT","aa":606,"terminal":false},{"gene":"type2_env","copy_alignment":1,"strand":"+","positions":[59004493,59004494,59004495],"ref_codon":"TTG","aa":607,"terminal":false},{"gene":"type2_env","copy_alignment":1,"strand":"+","positions":[59004496,59004497,59004498],"ref_codon":"GTG","aa":608,"terminal":false},{"gene":"type2_env","copy_alignment":1,"strand":"+","positions":[59004499,59004500,59004501],"ref_codon":"CCA","aa":609,"terminal":false},{"gene":"type2_env","copy_alignment":1,"strand":"+","positions":[59004502,59004503,59004504],"ref_codon":"AAA","aa":610,"terminal":false},{"gene":"type2_env","copy_alignment":1,"strand":"+","positions":[59004505,59004506,59004507],"ref_codon":"ACT","aa":611,"terminal":false},{"gene":"type2_env","copy_alignment":1,"strand":"+","positions":[59004508,59004509,59004510],"ref_codon":"GAG","aa":612,"terminal":false},{"gene":"type2_env","copy_alignment":1,"strand":"+","positions":[59004511,59004512,59004513],"ref_codon":"GCA","aa":613,"terminal":false},{"gene":"type2_env","copy_alignment":1,"strand":"+","positions":[59004514,59004515,59004516],"ref_codon":"ATT","aa":614,"terminal":false},{"gene":"type2_env","copy_alignment":1,"strand":"+","positions":[59004517,59004518,59004519],"ref_codon":"GTA","aa":615,"terminal":false},{"gene":"type2_env","copy_alignment":1,"strand":"+","positions":[59004520,59004521,59004522],"ref_codon":"AAA","aa":616,"terminal":false},{"gene":"type2_env","copy_alignment":1,"strand":"+","positions":[59004523,59004524,59004525],"ref_codon":"GCT","aa":617,"terminal":false},{"gene":"type2_env","copy_alignment":1,"strand":"+","positions":[59004526,59004527,59004528],"ref_codon":"GCT","aa":618,"terminal":false},{"gene":"type2_env","copy_alignment":1,"strand":"+","positions":[59004529,59004530,59004531],"ref_codon":"GAT","aa":619,"terminal":false},{"gene":"type2_env","copy_alignment":1,"strand":"+","positions":[59004532,59004533,59004534],"ref_codon":"GGC","aa":620,"terminal":false},{"gene":"type2_env","copy_alignment":1,"strand":"+","positions":[59004535,59004536,59004537],"ref_codon":"CTC","aa":621,"terminal":false},{"gene":"type2_env","copy_alignment":1,"strand":"+","positions":[59004538,59004539,59004540],"ref_codon":"ACA","aa":622,"terminal":false},{"gene":"type2_env","copy_alignment":1,"strand":"+","positions":[59004541,59004542,59004543],"ref_codon":"AAG","aa":623,"terminal":false},{"gene":"type2_env","copy_alignment":1,"strand":"+","positions":[59004544,59004545,59004546],"ref_codon":"CTT","aa":624,"terminal":false},{"gene":"type2_env","copy_alignment":1,"strand":"+","positions":[59004547,59004548,59004549],"ref_codon":"AAC","aa":625,"terminal":false},{"gene":"type2_env","copy_alignment":1,"strand":"+","positions":[59004550,59004551,59004552],"ref_codon":"CCC","aa":626,"terminal":false},{"gene":"type2_env","copy_alignment":1,"strand":"+","positions":[59004553,59004554,59004555],"ref_codon":"GTC","aa":627,"terminal":false},{"gene":"type2_env","copy_alignment":1,"strand":"+","positions":[59004556,59004557,59004558],"ref_codon":"ACT","aa":628,"terminal":false},{"gene":"type2_env","copy_alignment":1,"strand":"+","positions":[59004559,59004560,59004561],"ref_codon":"TAG","aa":629,"terminal":false},{"gene":"type2_env","copy_alignment":1,"strand":"+","positions":[59004562,59004563,59004564],"ref_codon":"GTT","aa":630,"terminal":false},{"gene":"type2_env","copy_alignment":1,"strand":"+","positions":[59004565,59004566,59004567],"ref_codon":"AAA","aa":631,"terminal":false},{"gene":"type2_env","copy_alignment":1,"strand":"+","positions":[59004568,59004569,59004570],"ref_codon":"ACC","aa":632,"terminal":false},{"gene":"type2_env","copy_alignment":1,"strand":"+","positions":[59004571,59004572,59004573],"ref_codon":"ATC","aa":633,"terminal":false},{"gene":"type2_env","copy_alignment":1,"strand":"+","positions":[59004574,59004575,59004576],"ref_codon":"AGA","aa":634,"terminal":false},{"gene":"type2_env","copy_alignment":1,"strand":"+","positions":[59004577,59004578,59004579],"ref_codon":"AGT","aa":635,"terminal":false},{"gene":"type2_env","copy_alignment":1,"strand":"+","positions":[59004580,59004581,59004582],"ref_codon":"TCC","aa":636,"terminal":false},{"gene":"type2_env","copy_alignment":1,"strand":"+","positions":[59004583,59004584,59004585],"ref_codon":"ACT","aa":637,"terminal":false},{"gene":"type2_env","copy_alignment":1,"strand":"+","positions":[59004586,59004587,59004588],"ref_codon":"ATT","aa":638,"terminal":false},{"gene":"type2_env","copy_alignment":1,"strand":"+","positions":[59004589,59004590,59004591],"ref_codon":"GTA","aa":639,"terminal":false},{"gene":"type2_env","copy_alignment":1,"strand":"+","positions":[59004592,59004593,59004594],"ref_codon":"AAT","aa":640,"terminal":false},{"gene":"type2_env","copy_alignment":1,"strand":"+","positions":[59004595,59004596,59004597],"ref_codon":"TTC","aa":641,"terminal":false},{"gene":"type2_env","copy_alignment":1,"strand":"+","positions":[59004598,59004599,59004600],"ref_codon":"ATA","aa":642,"terminal":false},{"gene":"type2_env","copy_alignment":1,"strand":"+","positions":[59004601,59004602,59004603],"ref_codon":"TTA","aa":643,"terminal":false},{"gene":"type2_env","copy_alignment":1,"strand":"+","positions":[59004604,59004605,59004606],"ref_codon":"ATC","aa":644,"terminal":false},{"gene":"type2_env","copy_alignment":1,"strand":"+","positions":[59004607,59004608,59004609],"ref_codon":"CTT","aa":645,"terminal":false},{"gene":"type2_env","copy_alignment":1,"strand":"+","positions":[59004610,59004611,59004612],"ref_codon":"GTA","aa":646,"terminal":false},{"gene":"type2_env","copy_alignment":1,"strand":"+","positions":[59004613,59004614,59004615],"ref_codon":"TGT","aa":647,"terminal":false},{"gene":"type2_env","copy_alignment":1,"strand":"+","positions":[59004616,59004617,59004618],"ref_codon":"CTG","aa":648,"terminal":false},{"gene":"type2_env","copy_alignment":1,"strand":"+","positions":[59004619,59004620,59004621],"ref_codon":"TTC","aa":649,"terminal":false},{"gene":"type2_env","copy_alignment":1,"strand":"+","positions":[59004622,59004623,59004624],"ref_codon":"TGT","aa":650,"terminal":false},{"gene":"type2_env","copy_alignment":1,"strand":"+","positions":[59004625,59004626,59004627],"ref_codon":"CTC","aa":651,"terminal":false},{"gene":"type2_env","copy_alignment":1,"strand":"+","positions":[59004628,59004629,59004630],"ref_codon":"TTG","aa":652,"terminal":false},{"gene":"type2_env","copy_alignment":1,"strand":"+","positions":[59004631,59004632,59004633],"ref_codon":"TTA","aa":653,"terminal":false},{"gene":"type2_env","copy_alignment":1,"strand":"+","positions":[59004634,59004635,59004636],"ref_codon":"GTC","aa":654,"terminal":false},{"gene":"type2_env","copy_alignment":1,"strand":"+","positions":[59004637,59004638,59004639],"ref_codon":"TAC","aa":655,"terminal":false},{"gene":"type2_env","copy_alignment":1,"strand":"+","positions":[59004640,59004641,59004642],"ref_codon":"AGG","aa":656,"terminal":false},{"gene":"type2_env","copy_alignment":1,"strand":"+","positions":[59004643,59004644,59004645],"ref_codon":"TGT","aa":657,"terminal":false},{"gene":"type2_env","copy_alignment":1,"strand":"+","positions":[59004646,59004647,59004648],"ref_codon":"ATC","aa":658,"terminal":false},{"gene":"type2_env","copy_alignment":1,"strand":"+","positions":[59004649,59004650,59004651],"ref_codon":"CAA","aa":659,"terminal":false},{"gene":"type2_env","copy_alignment":1,"strand":"+","positions":[59004652,59004653,59004654],"ref_codon":"CAG","aa":660,"terminal":false},{"gene":"type2_env","copy_alignment":1,"strand":"+","positions":[59004655,59004656,59004657],"ref_codon":"CTC","aa":661,"terminal":false},{"gene":"type2_env","copy_alignment":1,"strand":"+","positions":[59004658,59004659,59004660],"ref_codon":"CAA","aa":662,"terminal":false},{"gene":"type2_env","copy_alignment":1,"strand":"+","positions":[59004661,59004662,59004663],"ref_codon":"AGA","aa":663,"terminal":false},{"gene":"type2_env","copy_alignment":1,"strand":"+","positions":[59004664,59004665,59004666],"ref_codon":"GGC","aa":664,"terminal":false},{"gene":"type2_env","copy_alignment":1,"strand":"+","positions":[59004667,59004668,59004669],"ref_codon":"AGC","aa":665,"terminal":false},{"gene":"type2_env","copy_alignment":1,"strand":"+","positions":[59004670,59004671,59004672],"ref_codon":"AAC","aa":666,"terminal":false},{"gene":"type2_env","copy_alignment":1,"strand":"+","positions":[59004673,59004674,59004675],"ref_codon":"CAG","aa":667,"terminal":false},{"gene":"type2_env","copy_alignment":1,"strand":"+","positions":[59004676,59004677,59004678],"ref_codon":"CGA","aa":668,"terminal":false},{"gene":"type2_env","copy_alignment":1,"strand":"+","positions":[59004679,59004680,59004681],"ref_codon":"GAA","aa":669,"terminal":false},{"gene":"type2_env","copy_alignment":1,"strand":"+","positions":[59004682,59004683,59004684],"ref_codon":"CGG","aa":670,"terminal":false},{"gene":"type2_env","copy_alignment":1,"strand":"+","positions":[59004685,59004686,59004687],"ref_codon":"GCC","aa":671,"terminal":false},{"gene":"type2_env","copy_alignment":1,"strand":"+","positions":[59004688,59004689,59004690],"ref_codon":"ATA","aa":672,"terminal":false},{"gene":"type2_env","copy_alignment":1,"strand":"+","positions":[59004691,59004692,59004693],"ref_codon":"ATG","aa":673,"terminal":false},{"gene":"type2_env","copy_alignment":1,"strand":"+","positions":[59004694,59004695,59004696],"ref_codon":"ACG","aa":674,"terminal":false},{"gene":"type2_env","copy_alignment":1,"strand":"+","positions":[59004697,59004698,59004699],"ref_codon":"ATG","aa":675,"terminal":false},{"gene":"type2_env","copy_alignment":1,"strand":"+","positions":[59004700,59004701,59004702],"ref_codon":"GCA","aa":676,"terminal":false},{"gene":"type2_env","copy_alignment":1,"strand":"+","positions":[59004703,59004704,59004705],"ref_codon":"GTT","aa":677,"terminal":false},{"gene":"type2_env","copy_alignment":1,"strand":"+","positions":[59004706,59004707,59004708],"ref_codon":"TTG","aa":678,"terminal":false},{"gene":"type2_env","copy_alignment":1,"strand":"+","positions":[59004709,59004710,59004711],"ref_codon":"TCA","aa":679,"terminal":false},{"gene":"type2_env","copy_alignment":1,"strand":"+","positions":[59004712,59004713,59004714],"ref_codon":"AAA","aa":680,"terminal":false},{"gene":"type2_env","copy_alignment":1,"strand":"+","positions":[59004715,59004716,59004717],"ref_codon":"AGA","aa":681,"terminal":false},{"gene":"type2_env","copy_alignment":1,"strand":"+","positions":[59004718,59004719,59004720],"ref_codon":"AAA","aa":682,"terminal":false},{"gene":"type2_env","copy_alignment":1,"strand":"+","positions":[59004721,59004722,59004723],"ref_codon":"GGG","aa":683,"terminal":false},{"gene":"type2_env","copy_alignment":1,"strand":"+","positions":[59004724,59004725,59004726],"ref_codon":"GGA","aa":684,"terminal":false},{"gene":"type2_env","copy_alignment":1,"strand":"+","positions":[59004727,59004728,59004729],"ref_codon":"TAT","aa":685,"terminal":false},{"gene":"type2_env","copy_alignment":1,"strand":"+","positions":[59004730,59004731,59004732],"ref_codon":"GTA","aa":686,"terminal":false},{"gene":"type2_env","copy_alignment":1,"strand":"+","positions":[59004733,59004734,59004735],"ref_codon":"GGG","aa":687,"terminal":false},{"gene":"type2_env","copy_alignment":1,"strand":"+","positions":[59004736,59004737,59004738],"ref_codon":"AAA","aa":688,"terminal":false},{"gene":"type2_env","copy_alignment":1,"strand":"+","positions":[59004739,59004740,59004741],"ref_codon":"AGA","aa":689,"terminal":false},{"gene":"type2_env","copy_alignment":1,"strand":"+","positions":[59004742,59004743,59004744],"ref_codon":"AAG","aa":690,"terminal":false},{"gene":"type2_env","copy_alignment":1,"strand":"+","positions":[59004745,59004746,59004747],"ref_codon":"AGA","aa":691,"terminal":false},{"gene":"type2_env","copy_alignment":1,"strand":"+","positions":[59004748,59004749,59004750],"ref_codon":"TAT","aa":692,"terminal":false},{"gene":"type2_env","copy_alignment":1,"strand":"+","positions":[59004751,59004752,59004753],"ref_codon":"CAG","aa":693,"terminal":false},{"gene":"type2_env","copy_alignment":1,"strand":"+","positions":[59004754,59004755,59004756],"ref_codon":"ACT","aa":694,"terminal":false},{"gene":"type2_env","copy_alignment":1,"strand":"+","positions":[59004757,59004758,59004759],"ref_codon":"GTT","aa":695,"terminal":false},{"gene":"type2_env","copy_alignment":1,"strand":"+","positions":[59004760,59004761,59004762],"ref_codon":"ACT","aa":696,"terminal":false},{"gene":"type2_env","copy_alignment":1,"strand":"+","positions":[59004763,59004764,59004765],"ref_codon":"GTA","aa":697,"terminal":false},{"gene":"type2_env","copy_alignment":1,"strand":"+","positions":[59004766,59004767,59004768],"ref_codon":"TCT","aa":698,"terminal":false},{"gene":"type2_env","copy_alignment":1,"strand":"+","positions":[59004769,59004770,59004771],"ref_codon":"TTG","aa":699,"terminal":false},{"gene":"type2_env","copy_alignment":1,"strand":"+","positions":[59004772,59004773,59004774],"ref_codon":"TAG","aa":700,"terminal":true}],"regions":[{"gene":"pol","copy_alignment":0,"strand":"+","start":59000503,"end":59002967,"kcon_start":3878,"kcon_end":6749},{"gene":"type2_env","copy_alignment":0,"strand":"+","start":59002774,"end":59003456,"kcon_start":6450,"kcon_end":8550},{"gene":"type2_env","copy_alignment":1,"strand":"+","start":59003659,"end":59004774,"kcon_start":6450,"kcon_end":8550}]},"11q12.3":{"type":"type2","codons":[{"gene":"type2_env","copy_alignment":0,"strand":"-","positions":[62370877,62370876,62370875],"ref_codon":"TTA","aa":209,"terminal":false},{"gene":"type2_env","copy_alignment":0,"strand":"-","positions":[62370874,62370873,62370872],"ref_codon":"CAG","aa":210,"terminal":false},{"gene":"type2_env","copy_alignment":0,"strand":"-","positions":[62370871,62370870,62370869],"ref_codon":"GAC","aa":211,"terminal":false},{"gene":"type2_env","copy_alignment":0,"strand":"-","positions":[62370868,62370867,62370866],"ref_codon":"TTT","aa":212,"terminal":false},{"gene":"type2_env","copy_alignment":0,"strand":"-","positions":[62370865,62370864,62370863],"ref_codon":"CCT","aa":213,"terminal":false},{"gene":"type2_env","copy_alignment":0,"strand":"-","positions":[62370862,62370861,62370860],"ref_codon":"TAT","aa":214,"terminal":false},{"gene":"type2_env","copy_alignment":0,"strand":"-","positions":[62370859,62370858,62370857],"ref_codon":"CAA","aa":215,"terminal":false},{"gene":"type2_env","copy_alignment":0,"strand":"-","positions":[62370856,62370855,62370854],"ref_codon":"AGA","aa":216,"terminal":false},{"gene":"type2_env","copy_alignment":0,"strand":"-","positions":[62370853,62370852,62370851],"ref_codon":"TCA","aa":217,"terminal":false},{"gene":"type2_env","copy_alignment":0,"strand":"-","positions":[62370850,62370849,62370848],"ref_codon":"TTA","aa":218,"terminal":false},{"gene":"type2_env","copy_alignment":0,"strand":"-","positions":[62370847,62370846,62370845],"ref_codon":"AAA","aa":219,"terminal":false},{"gene":"type2_env","copy_alignment":0,"strand":"-","positions":[62370844,62370843,62370842],"ref_codon":"TTT","aa":220,"terminal":false},{"gene":"type2_env","copy_alignment":0,"strand":"-","positions":[62370841,62370840,62370839],"ref_codon":"AGG","aa":221,"terminal":false},{"gene":"type2_env","copy_alignment":0,"strand":"-","positions":[62370838,62370837,62370836],"ref_codon":"CCT","aa":222,"terminal":false},{"gene":"type2_env","copy_alignment":0,"strand":"-","positions":[62370835,62370834,62370833],"ref_codon":"AAA","aa":223,"terminal":false},{"gene":"type2_env","copy_alignment":0,"strand":"-","positions":[62370832,62370831,62370830],"ref_codon":"GGA","aa":224,"terminal":false},{"gene":"type2_env","copy_alignment":0,"strand":"-","positions":[62370829,62370828,62370827],"ref_codon":"AAA","aa":225,"terminal":false},{"gene":"type2_env","copy_alignment":0,"strand":"-","positions":[62370826,62370825,62370824],"ref_codon":"CCT","aa":226,"terminal":false},{"gene":"type2_env","copy_alignment":0,"strand":"-","positions":[62370823,62370822,62370821],"ref_codon":"TGC","aa":227,"terminal":false},{"gene":"type2_env","copy_alignment":0,"strand":"-","positions":[62370820,62370819,62370818],"ref_codon":"CCC","aa":228,"terminal":false},{"gene":"type2_env","copy_alignment":0,"strand":"-","positions":[62370817,62370816,62370815],"ref_codon":"ACG","aa":229,"terminal":false},{"gene":"type2_env","copy_alignment":0,"strand":"-","positions":[62370814,62370813,62370812],"ref_codon":"GAA","aa":230,"terminal":false},{"gene":"type2_env","copy_alignment":0,"strand":"-","positions":[62370811,62370810,62370809],"ref_codon":"ATT","aa":231,"terminal":false},{"gene":"type2_env","copy_alignment":0,"strand":"-","positions":[62370808,62370807,62370806],"ref_codon":"CCC","aa":232,"terminal":false},{"gene":"type2_env","copy_alignment":0,"strand":"-","positions":[62370805,62370804,62370803],"ref_codon":"AAA","aa":233,"terminal":false},{"gene":"type2_env","copy_alignment":0,"strand":"-","positions":[62370802,62370801,62370800],"ref_codon":"GGA","aa":234,"terminal":false},{"gene":"type2_env","copy_alignment":0,"strand":"-","positions":[62370799,62370798,62370797],"ref_codon":"TCA","aa":235,"terminal":false},{"gene":"type2_env","copy_alignment":0,"strand":"-","positions":[62370796,62370795,62370794],"ref_codon":"AAA","aa":236,"terminal":false},{"gene":"type2_env","copy_alignment":0,"strand":"-","positions":[62370793,62370792,62370791],"ref_codon":"GAC","aa":237,"terminal":false},{"gene":"type2_env","copy_alignment":0,"strand":"-","positions":[62370790,62370789,62370788],"ref_codon":"ACA","aa":238,"terminal":false},{"gene":"type2_env","copy_alignment":0,"strand":"-","positions":[62370787,62370786,62370785],"ref_codon":"GAA","aa":239,"terminal":false},{"gene":"type2_env","copy_alignment":0,"strand":"-","positions":[62370784,62370783,62370782],"ref_codon":"GTT","aa":240,"terminal":false},{"gene":"type2_env","copy_alignment":0,"strand":"-","positions":[62370781,62370780,62370779],"ref_codon":"TTA","aa":241,"terminal":false},{"gene":"type2_env","copy_alignment":0,"strand":"-","positions":[62370778,62370777,62370776],"ref_codon":"GTT","aa":242,"terminal":false},{"gene":"type2_env","copy_alignment":0,"strand":"-","positions":[62370775,62370774,62370773],"ref_codon":"TGG","aa":243,"terminal":false},{"gene":"type2_env","copy_alignment":0,"strand":"-","positions":[62370772,62370771,62370770],"ref_codon":"GAA","aa":244,"terminal":false},{"gene":"type2_env","copy_alignment":0,"strand":"-","positions":[62370769,62370768,62370767],"ref_codon":"GAA","aa":245,"terminal":false},{"gene":"type2_env","copy_alignment":0,"strand":"-","positions":[62370766,62370765,62370764],"ref_codon":"TGT","aa":246,"terminal":false},{"gene":"type2_env","copy_alignment":0,"strand":"-","positions":[62370763,62370762,62370761],"ref_codon":"GTG","aa":247,"terminal":false},{"gene":"type2_env","copy_alignment":0,"strand":"-","positions":[62370760,62370759,62370758],"ref_codon":"GCC","aa":248,"terminal":false},{"gene":"type2_env","copy_alignment":0,"strand":"-","positions":[62370757,62370756,62370755],"ref_codon":"AAT","aa":249,"terminal":false},{"gene":"type2_env","copy_alignment":0,"strand":"-","positions":[62370754,62370753,62370752],"ref_codon":"AGT","aa":250,"terminal":false},{"gene":"type2_env","copy_alignment":0,"strand":"-","positions":[62370751,62370750,62370749],"ref_codon":"GCG","aa":251,"terminal":false},{"gene":"type2_env","copy_alignment":0,"strand":"-","positions":[62370748,62370747,62370746],"ref_codon":"GTG","aa":252,"terminal":false},{"gene":"type2_env","copy_alignment":0,"strand":"-","positions":[62370745,62370744,62370743],"ref_codon":"ATA","aa":253,"terminal":false},{"gene":"type2_env","copy_alignment":0,"strand":"-","positions":[62370742,62370741,62370740],"ref_codon":"TTA","aa":254,"terminal":false},{"gene":"type2_env","copy_alignment":0,"strand":"-","positions":[62370739,62370738,62370737],"ref_codon":"CAA","aa":255,"terminal":false},{"gene":"type2_env","copy_alignment":0,"strand":"-","positions":[62370736,62370735,62370734],"ref_codon":"AAT","aa":256,"terminal":false},{"gene":"type2_env","copy_alignment":0,"strand":"-","positions":[62370733,62370732,62370731],"ref_codon":"GAT","aa":257,"terminal":false},{"gene":"type2_env","copy_alignment":0,"strand":"-","positions":[62370730,62370729,62370728],"ref_codon":"GAA","aa":258,"terminal":false},{"gene":"type2_env","copy_alignment":0,"strand":"-","positions":[62370727,62370726,62370725],"ref_codon":"TTC","aa":259,"terminal":false},{"gene":"type2_env","copy_alignment":0,"strand":"-","positions":[62370724,62370723,62370722],"ref_codon":"AGA","aa":260,"terminal":false},{"gene":"type2_env","copy_alignment":0,"strand":"-","positions":[62370721,62370720,62370719],"ref_codon":"ACT","aa":261,"terminal":false},{"gene":"type2_env","copy_alignment":0,"strand":"-","positions":[62370718,62370717,62370716],"ref_codon":"ATT","aa":262,"terminal":false},{"gene":"type2_env","copy_alignment":0,"strand":"-","positions":[62370715,62370714,62370713],"ref_codon":"ACA","aa":263,"terminal":false},{"gene":"type2_env","copy_alignment":0,"strand":"-","positions":[62370712,62370711,62370710],"ref_codon":"GAT","aa":264,"terminal":false},{"gene":"type2_env","copy_alignment":0,"strand":"-","positions":[62370709,62370708,62370707],"ref_codon":"TGG","aa":265,"terminal":false},{"gene":"type2_env","copy_alignment":0,"strand":"-","positions":[62370706,62370705,62370704],"ref_codon":"GCA","aa":266,"terminal":false},{"gene":"type2_env","copy_alignment":0,"strand":"-","positions":[62370703,62370702,62370701],"ref_codon":"CCT","aa":267,"terminal":false},{"gene":"type2_env","copy_alignment":0,"strand":"-","positions":[62370700,62370699,62370698],"ref_codon":"TGA","aa":268,"terminal":false},{"gene":"type2_env","copy_alignment":0,"strand":"-","positions":[62370697,62370696,62370695],"ref_codon":"GGT","aa":269,"terminal":false},{"gene":"type2_env","copy_alignment":0,"strand":"-","positions":[62370694,62370693,62370692],"ref_codon":"CAA","aa":270,"terminal":false},{"gene":"type2_env","copy_alignment":0,"strand":"-","positions":[62370691,62370690,62370689],"ref_codon":"TGC","aa":271,"terminal":false},{"gene":"type2_env","copy_alignment":0,"strand":"-","positions":[62370688,62370687,62370686],"ref_codon":"TAC","aa":272,"terminal":false},{"gene":"type2_env","copy_alignment":0,"strand":"-","positions":[62370685,62370684,62370683],"ref_codon":"CAC","aa":273,"terminal":false},{"gene":"type2_env","copy_alignment":0,"strand":"-","positions":[62370682,62370681,62370680],"ref_codon":"AAT","aa":274,"terminal":false},{"gene":"type2_env","copy_alignment":0,"strand":"-","positions":[62370679,62370678,62370677],"ref_codon":"TGC","aa":275,"terminal":false},{"gene":"type2_env","copy_alignment":0,"strand":"-","positions":[62370676,62370675,62370674],"ref_codon":"ACA","aa":276,"terminal":false},{"gene":"type2_env","copy_alignment":0,"strand":"-","positions":[62370673,62370672,62370671],"ref_codon":"GGA","aa":277,"terminal":false},{"gene":"type2_env","copy_alignment":0,"strand":"-","positions":[62370670,62370669,62370668],"ref_codon":"CAA","aa":278,"terminal":false},{"gene":"type2_env","copy_alignment":0,"strand":"-","positions":[62370667,62370666,62370665],"ref_codon":"ACT","aa":279,"terminal":false},{"gene":"type2_env","copy_alignment":0,"strand":"-","positions":[62370664,62370663,62370662],"ref_codon":"CAA","aa":280,"terminal":false},{"gene":"type2_env","copy_alignment":0,"strand":"-","positions":[62370661,62370660,62370659],"ref_codon":"TTG","aa":281,"terminal":false},{"gene":"type2_env","copy_alignment":0,"strand":"-","positions":[62370658,62370657,62370656],"ref_codon":"TGT","aa":282,"terminal":false},{"gene":"type2_env","copy_alignment":0,"strand":"-","positions":[62370655,62370654,62370653],"ref_codon":"CCC","aa":283,"terminal":false},{"gene":"type2_env","copy_alignment":0,"strand":"-","positions":[62370652,62370651,62370650],"ref_codon":"AGT","aa":284,"terminal":false},{"gene":"type2_env","copy_alignment":0,"strand":"-","positions":[62370649,62370648,62370647],"ref_codon":"GCA","aa":285,"terminal":false},{"gene":"type2_env","copy_alignment":0,"strand":"-","positions":[62370646,62370645,62370644],"ref_codon":"CAA","aa":286,"terminal":false},{"gene":"type2_env","copy_alignment":0,"strand":"-","positions":[62370643,62370642,62370641],"ref_codon":"GTG","aa":287,"terminal":false},{"gene":"type2_env","copy_alignment":0,"strand":"-","positions":[62370640,62370639,62370638],"ref_codon":"AGT","aa":288,"terminal":false},{"gene":"type2_env","copy_alignment":0,"strand":"-","positions":[62370637,62370636,62370635],"ref_codon":"CCA","aa":289,"terminal":false},{"gene":"type2_env","copy_alignment":0,"strand":"-","positions":[62370634,62370633,62370632],"ref_codon":"GCT","aa":290,"terminal":false},{"gene":"type2_env","copy_alignment":0,"strand":"-","positions":[62370631,62370630,62370629],"ref_codon":"GTT","aa":291,"terminal":false},{"gene":"type2_env","copy_alignment":0,"strand":"-","positions":[62370628,62370627,62370626],"ref_codon":"AAT","aa":292,"terminal":false},{"gene":"type2_env","copy_alignment":0,"strand":"-","positions":[62370625,62370624,62370623],"ref_codon":"AGT","aa":293,"terminal":false},{"gene":"type2_env","copy_alignment":0,"strand":"-","positions":[62370622,62370621,62370620],"ref_codon":"GAC","aa":294,"terminal":false},{"gene":"type2_env","copy_alignment":0,"strand":"-","positions":[62370619,62370618,62370617],"ref_codon":"TTA","aa":295,"terminal":false},{"gene":"type2_env","copy_alignment":0,"strand":"-","positions":[62370616,62370615,62370614],"ref_codon":"ACA","aa":296,"terminal":false},{"gene":"type2_env","copy_alignment":0,"strand":"-","positions":[62370613,62370612,62370611],"ref_codon":"GAA","aa":297,"terminal":false},{"gene":"type2_env","copy_alignment":0,"strand":"-","positions":[62370610,62370609,62370608],"ref_codon":"AGT","aa":298,"terminal":false},{"gene":"type2_env","copy_alignment":0,"strand":"-","positions":[62370607,62370606,62370605],"ref_codon":"TTA","aa":299,"terminal":false},{"gene":"type2_env","copy_alignment":0,"strand":"-","positions":[62370604,62370603,62370602],"ref_codon":"GAC","aa":300,"terminal":false},{"gene":"type2_env","copy_alignment":0,"strand":"-","positions":[62370601,62370600,62370599],"ref_codon":"AAA","aa":301,"terminal":false},{"gene":"type2_env","copy_alignment":0,"strand":"-","positions":[62370598,62370597,62370596],"ref_codon":"CAG","aa":302,"terminal":false},{"gene":"type2_env","copy_alignment":0,"strand":"-","positions":[62370595,62370594,62370593],"ref_codon":"AAG","aa":303,"terminal":false},{"gene":"type2_env","copy_alignment":0,"strand":"-","positions":[62370592,62370591,62370590],"ref_codon":"CAC","aa":304,"terminal":false},{"gene":"type2_env","copy_alignment":0,"strand":"-","positions":[62370589,62370588,62370587],"ref_codon":"ATA","aa":305,"terminal":false},{"gene":"type2_env","copy_alignment":0,"strand":"-","positions":[62370586,62370585,62370584],"ref_codon":"AAA","aa":306,"terminal":false},{"gene":"type2_env","copy_alignment":0,"strand":"-","positions":[62370583,62370582,62370581],"ref_codon":"TTA","aa":307,"terminal":false},{"gene":"type2_env","copy_alignment":0,"strand":"-","positions":[62370580,62370579,62370578],"ref_codon":"CAG","aa":308,"terminal":false},{"gene":"type2_env","copy_alignment":0,"strand":"-","positions":[62370577,62370576,62370575],"ref_codon":"TCT","aa":309,"terminal":false},{"gene":"type2_env","copy_alignment":0,"strand":"-","positions":[62370574,62370573,62370572],"ref_codon":"TTC","aa":310,"terminal":false},{"gene":"type2_env","copy_alignment":0,"strand":"-","positions":[62370571,62370570,62370569],"ref_codon":"TAC","aa":311,"terminal":false},{"gene":"type2_env","copy_alignment":0,"strand":"-","positions":[62370568,62370567,62370566],"ref_codon":"CCT","aa":312,"terminal":false},{"gene":"type2_env","copy_alignment":0,"strand":"-","positions":[62370565,62370564,62370563],"ref_codon":"TGG","aa":313,"terminal":false},{"gene":"type2_env","copy_alignment":0,"strand":"-","positions":[62370562,62370561,62370560],"ref_codon":"GAA","aa":314,"terminal":false},{"gene":"type2_env","copy_alignment":0,"strand":"-","positions":[62370559,62370558,62370557],"ref_codon":"TGG","aa":315,"terminal":false},{"gene":"type2_env","copy_alignment":0,"strand":"-","positions":[62370556,62370555,62370554],"ref_codon":"GGA","aa":316,"terminal":false},{"gene":"type2_env","copy_alignment":0,"strand":"-","positions":[62370553,62370552,62370551],"ref_codon":"GAA","aa":317,"terminal":false},{"gene":"type2_env","copy_alignment":0,"strand":"-","positions":[62370550,62370549,62370548],"ref_codon":"AAA","aa":318,"terminal":false},{"gene":"type2_env","copy_alignment":0,"strand":"-","positions":[62370547,62370546,62370545],"ref_codon":"GGA","aa":319,"terminal":false},{"gene":"type2_env","copy_alignment":0,"strand":"-","positions":[62370544,62370543,62370542],"ref_codon":"ATC","aa":320,"terminal":false},{"gene":"type2_env","copy_alignment":0,"strand":"-","positions":[62370541,62370540,62370539],"ref_codon":"TCT","aa":321,"terminal":false},{"gene":"type2_env","copy_alignment":0,"strand":"-","positions":[62370538,62370537,62370536],"ref_codon":"ACT","aa":322,"terminal":false},{"gene":"type2_env","copy_alignment":0,"strand":"-","positions":[62370535,62370534,62370533],"ref_codon":"CCA","aa":323,"terminal":false},{"gene":"type2_env","copy_alignment":0,"strand":"-","positions":[62370532,62370531,62370530],"ref_codon":"AGA","aa":324,"terminal":false},{"gene":"type2_env","copy_alignment":0,"strand":"-","positions":[62370529,62370528,62370527],"ref_codon":"CCA","aa":325,"terminal":false},{"gene":"type2_env","copy_alignment":0,"strand":"-","positions":[62370526,62370525,62370524],"ref_codon":"GAA","aa":326,"terminal":false},{"gene":"type2_env","copy_alignment":0,"strand":"-","positions":[62370523,62370522,62370521],"ref_codon":"ATA","aa":327,"terminal":false},{"gene":"type2_env","copy_alignment":0,"strand":"-","positions":[62370520,62370519,62370518],"ref_codon":"TTA","aa":328,"terminal":false},{"gene":"type2_env","copy_alignment":0,"strand":"-","positions":[62370517,62370516,62370515],"ref_codon":"AGT","aa":329,"terminal":false},{"gene":"type2_env","copy_alignment":0,"strand":"-","positions":[62370514,62370513,62370512],"ref_codon":"CCT","aa":330,"terminal":false},{"gene":"type2_env","copy_alignment":0,"strand":"-","positions":[62370511,62370510,62370509],"ref_codon":"GTT","aa":331,"terminal":false},{"gene":"type2_env","copy_alignment":0,"strand":"-","positions":[62370508,62370507,62370506],"ref_codon":"TCT","aa":332,"terminal":false},{"gene":"type2_env","copy_alignment":0,"strand":"-","positions":[62370505,62370504,62370503],"ref_codon":"GGT","aa":333,"terminal":false},{"gene":"type2_env","copy_alignment":0,"strand":"-","positions":[62370502,62370501,62370500],"ref_codon":"CCT","aa":334,"terminal":false},{"gene":"type2_env","copy_alignment":0,"strand":"-","positions":[62370499,62370498,62370497],"ref_codon":"GAA","aa":335,"terminal":false},{"gene":"type2_env","copy_alignment":0,"strand":"-","positions":[62370496,62370495,62370494],"ref_codon":"CAT","aa":336,"terminal":false},{"gene":"type2_env","copy_alignment":0,"strand":"-","positions":[62370493,62370492,62370491],"ref_codon":"CCA","aa":337,"terminal":false},{"gene":"type2_env","copy_alignment":0,"strand":"-","positions":[62370490,62370489,62370488],"ref_codon":"GAA","aa":338,"terminal":false},{"gene":"type2_env","copy_alignment":0,"strand":"-","positions":[62370487,62370486,62370485],"ref_codon":"TTA","aa":339,"terminal":false},{"gene":"type2_env","copy_alignment":0,"strand":"-","positions":[62370484,62370483,62370482],"ref_codon":"TGG","aa":340,"terminal":false},{"gene":"type2_env","copy_alignment":0,"strand":"-","positions":[62370481,62370480,62370479],"ref_codon":"AGG","aa":341,"terminal":false},{"gene":"type2_env","copy_alignment":0,"strand":"-","positions":[62370478,62370477,62370476],"ref_codon":"CTT","aa":342,"terminal":false},{"gene":"type2_env","copy_alignment":0,"strand":"-","positions":[62370475,62370474,62370473],"ref_codon":"ACT","aa":343,"terminal":false},{"gene":"type2_env","copy_alignment":0,"strand":"-","positions":[62370472,62370471,62370470],"ref_codon":"GTG","aa":344,"terminal":false},{"gene":"type2_env","copy_alignment":0,"strand":"-","positions":[62370469,62370468,62370467],"ref_codon":"GCC","aa":345,"terminal":false},{"gene":"type2_env","copy_alignment":0,"strand":"-","positions":[62370466,62370465,62370464],"ref_codon":"TCA","aa":346,"terminal":false},{"gene":"type2_env","copy_alignment":0,"strand":"-","positions":[62370463,62370462,62370461],"ref_codon":"TAC","aa":347,"terminal":false},{"gene":"type2_env","copy_alignment":0,"strand":"-","positions":[62370460,62370459,62370458],"ref_codon":"TGC","aa":348,"terminal":false},{"gene":"type2_env","copy_alignment":0,"strand":"-","positions":[62370457,62370456,62370455],"ref_codon":"ATT","aa":349,"terminal":false},{"gene":"type2_env","copy_alignment":0,"strand":"-","positions":[62370454,62370453,62370452],"ref_codon":"AGA","aa":350,"terminal":false},{"gene":"type2_env","copy_alignment":0,"strand":"-","positions":[62370451,62370450,62370449],"ref_codon":"ATT","aa":351,"terminal":false},{"gene":"type2_env","copy_alignment":0,"strand":"-","positions":[62370448,62370447,62370446],"ref_codon":"TGG","aa":352,"terminal":false},{"gene":"type2_env","copy_alignment":0,"strand":"-","positions":[62370445,62370444,62370443],"ref_codon":"TCT","aa":353,"terminal":false},{"gene":"type2_env","copy_alignment":0,"strand":"-","positions":[62370442,62370441,62370440],"ref_codon":"GGA","aa":354,"terminal":false},{"gene":"type2_env","copy_alignment":0,"strand":"-","positions":[62370439,62370438,62370437],"ref_codon":"AAT","aa":355,"terminal":false},{"gene":"type2_env","copy_alignment":0,"strand":"-","positions":[62370436,62370435,62370434],"ref_codon":"CAA","aa":356,"terminal":false},{"gene":"type2_env","copy_alignment":0,"strand":"-","positions":[62370433,62370432,62370431],"ref_codon":"ACT","aa":357,"terminal":false},{"gene":"type2_env","copy_alignment":0,"strand":"-","positions":[62370430,62370429,62370428],"ref_codon":"ACA","aa":358,"terminal":false},{"gene":"type2_env","copy_alignment":0,"strand":"-","positions":[62370427,62370426,62370425],"ref_codon":"GAA","aa":359,"terminal":false},{"gene":"type2_env","copy_alignment":0,"strand":"-","positions":[62370424,62370423,62370422],"ref_codon":"ACA","aa":360,"terminal":false},{"gene":"type2_env","copy_alignment":0,"strand":"-","positions":[62370421,62370420,62370419],"ref_codon":"AGA","aa":361,"terminal":false},{"gene":"type2_env","copy_alignment":0,"strand":"-","positions":[62370418,62370417,62370416],"ref_codon":"GAT","aa":362,"terminal":false},{"gene":"type2_env","copy_alignment":0,"strand":"-","positions":[62370415,62370414,62370413],"ref_codon":"CGT","aa":363,"terminal":false},{"gene":"type2_env","copy_alignment":0,"strand":"-","positions":[62370412,62370411,62370410],"ref_codon":"AAG","aa":364,"terminal":false},{"gene":"type2_env","copy_alignment":0,"strand":"-","positions":[62370409,62370408,62370407],"ref_codon":"CCA","aa":365,"terminal":false},{"gene":"type2_env","copy_alignment":0,"strand":"-","positions":[62370406,62370405,62370404],"ref_codon":"TTT","aa":366,"terminal":false},{"gene":"type2_env","copy_alignment":0,"strand":"-","positions":[62370403,62370402,62370401],"ref_codon":"TAT","aa":367,"terminal":false},{"gene":"type2_env","copy_alignment":0,"strand":"-","positions":[62370400,62370399,62370398],"ref_codon":"ACT","aa":368,"terminal":false},{"gene":"type2_env","copy_alignment":0,"strand":"-","positions":[62370397,62370396,62370395],"ref_codon":"ATC","aa":369,"terminal":false},{"gene":"type2_env","copy_alignment":0,"strand":"-","positions":[62370394,62370393,62370392],"ref_codon":"GAC","aa":370,"terminal":false},{"gene":"type2_env","copy_alignment":0,"strand":"-","positions":[62370391,62370390,62370389],"ref_codon":"CTA","aa":371,"terminal":false},{"gene":"type2_env","copy_alignment":0,"strand":"-","positions":[62370388,62370387,62370386],"ref_codon":"AAT","aa":372,"terminal":false},{"gene":"type2_env","copy_alignment":0,"strand":"-","positions":[62370385,62370384,62370383],"ref_codon":"TCC","aa":373,"terminal":false},{"gene":"type2_env","copy_alignment":0,"strand":"-","positions":[62370382,62370381,62370380],"ref_codon":"AGT","aa":374,"terminal":false},{"gene":"type2_env","copy_alignment":0,"strand":"-","positions":[62370379,62370378,62370377],"ref_codon":"CTA","aa":375,"terminal":false},{"gene":"type2_env","copy_alignment":0,"strand":"-","positions":[62370376,62370375,62370374],"ref_codon":"ACA","aa":376,"terminal":false},{"gene":"type2_env","copy_alignment":0,"strand":"-","positions":[62370373,62370372,62370371],"ref_codon":"GTT","aa":377,"terminal":false},{"gene":"type2_env","copy_alignment":0,"strand":"-","positions":[62370370,62370369,62370368],"ref_codon":"CCT","aa":378,"terminal":false},{"gene":"type2_env","copy_alignment":0,"strand":"-","positions":[62370367,62370366,62370365],"ref_codon":"TTG","aa":379,"terminal":false},{"gene":"type2_env","copy_alignment":0,"strand":"-","positions":[62370364,62370363,62370362],"ref_codon":"CAA","aa":380,"terminal":false},{"gene":"type2_env","copy_alignment":0,"strand":"-","positions":[62370361,62370360,62370359],"ref_codon":"AGT","aa":381,"terminal":false},{"gene":"type2_env","copy_alignment":0,"strand":"-","positions":[62370358,62370357,62370356],"ref_codon":"TGT","aa":382,"terminal":false},{"gene":"type2_env","copy_alignment":0,"strand":"-","positions":[62370355,62370354,62370353],"ref_codon":"GTA","aa":383,"terminal":false},{"gene":"type2_env","copy_alignment":0,"strand":"-","positions":[62370352,62370351,62370350],"ref_codon":"AAG","aa":384,"terminal":false},{"gene":"type2_env","copy_alignment":0,"strand":"-","positions":[62370349,62370348,62370347],"ref_codon":"CCC","aa":385,"terminal":false},{"gene":"type2_env","copy_alignment":0,"strand":"-","positions":[62370346,62370345,62370344],"ref_codon":"TCT","aa":386,"terminal":false},{"gene":"type2_env","copy_alignment":0,"strand":"-","positions":[62370343,62370342,62370341],"ref_codon":"TAT","aa":387,"terminal":false},{"gene":"type2_env","copy_alignment":0,"strand":"-","positions":[62370340,62370339,62370338],"ref_codon":"ATG","aa":388,"terminal":false},{"gene":"type2_env","copy_alignment":0,"strand":"-","positions":[62370337,62370336,62370335],"ref_codon":"CTA","aa":389,"terminal":false},{"gene":"type2_env","copy_alignment":0,"strand":"-","positions":[62370334,62370333,62370332],"ref_codon":"GTG","aa":390,"terminal":false},{"gene":"type2_env","copy_alignment":0,"strand":"-","positions":[62370331,62370330,62370329],"ref_codon":"TTA","aa":391,"terminal":false},{"gene":"type2_env","copy_alignment":0,"strand":"-","positions":[62370328,62370327,62370326],"ref_codon":"GGA","aa":392,"terminal":false},{"gene":"type2_env","copy_alignment":0,"strand":"-","positions":[62370325,62370324,62370323],"ref_codon":"AAT","aa":393,"terminal":false},{"gene":"type2_env","copy_alignment":0,"strand":"-","positions":[62370322,62370321,62370320],"ref_codon":"ATA","aa":394,"terminal":false},{"gene":"type2_env","copy_alignment":0,"strand":"-","positions":[62370319,62370318,62370317],"ref_codon":"GTT","aa":395,"terminal":false},{"gene":"type2_env","copy_alignment":0,"strand":"-","positions":[62370316,62370315,62370314],"ref_codon":"ATT","aa":396,"terminal":false},{"gene":"type2_env","copy_alignment":0,"strand":"-","positions":[62370313,62370312,62370311],"ref_codon":"AAA","aa":397,"terminal":false},{"gene":"type2_env","copy_alignment":0,"strand":"-","positions":[62370310,62370309,62370308],"ref_codon":"CCA","aa":398,"terminal":false},{"gene":"type2_env","copy_alignment":0,"strand":"-","positions":[62370307,62370306,62370305],"ref_codon":"GAC","aa":399,"terminal":false},{"gene":"type2_env","copy_alignment":0,"strand":"-","positions":[62370304,62370303,62370302],"ref_codon":"TCC","aa":400,"terminal":false},{"gene":"type2_env","copy_alignment":0,"strand":"-","positions":[62370301,62370300,62370299],"ref_codon":"CAA","aa":401,"terminal":false},{"gene":"type2_env","copy_alignment":0,"strand":"-","positions":[62370298,62370297,62370296],"ref_codon":"ACT","aa":402,"terminal":false},{"gene":"type2_env","copy_alignment":0,"strand":"-","positions":[62370295,62370294,62370293],"ref_codon":"ATA","aa":403,"terminal":false},{"gene":"type2_env","copy_alignment":0,"strand":"-","positions":[62370292,62370291,62370290],"ref_codon":"ACC","aa":404,"terminal":false},{"gene":"type2_env","copy_alignment":0,"strand":"-","positions":[62370289,62370288,62370287],"ref_codon":"TGC","aa":405,"terminal":false},{"gene":"type2_env","copy_alignment":0,"strand":"-","positions":[62370286,62370285,62370284],"ref_codon":"GAA","aa":406,"terminal":false},{"gene":"type2_env","copy_alignment":0,"strand":"-","positions":[62370283,62370282,62370281],"ref_codon":"AAC","aa":407,"terminal":false},{"gene":"type2_env","copy_alignment":0,"strand":"-","positions":[62370280,62370279,62370278],"ref_codon":"TGC","aa":408,"terminal":false},{"gene":"type2_env","copy_alignment":0,"strand":"-","positions":[62370277,62370276,62370275],"ref_codon":"AGA","aa":409,"terminal":false},{"gene":"type2_env","copy_alignment":0,"strand":"-","positions":[62370274,62370273,62370272],"ref_codon":"TTG","aa":410,"terminal":false},{"gene":"type2_env","copy_alignment":0,"strand":"-","positions":[62370271,62370270,62370269],"ref_codon":"TTT","aa":411,"terminal":false},{"gene":"type2_env","copy_alignment":0,"strand":"-","positions":[62370268,62370267,62370266],"ref_codon":"ACT","aa":412,"terminal":false},{"gene":"type2_env","copy_alignment":0,"strand":"-","positions":[62370265,62370264,62370263],"ref_codon":"TGC","aa":413,"terminal":false},{"gene":"type2_env","copy_alignment":0,"strand":"-","positions":[62370262,62370261,62370260],"ref_codon":"ATT","aa":414,"terminal":false},{"gene":"type2_env","copy_alignment":0,"strand":"-","positions":[62370259,62370258,62370257],"ref_codon":"GAT","aa":415,"terminal":false},{"gene":"type2_env","copy_alignment":0,"strand":"-","positions":[62370256,62370255,62370254],"ref_codon":"TCG","aa":416,"terminal":false},{"gene":"type2_env","copy_alignment":0,"strand":"-","positions":[62370253,62370252,62370251],"ref_codon":"ACT","aa":417,"terminal":false},{"gene":"type2_env","copy_alignment":0,"strand":"-","positions":[62370250,62370249,62370248],"ref_codon":"TTT","aa":418,"terminal":false},{"gene":"type2_env","copy_alignment":0,"strand":"-","positions":[62370247,62370246,62370245],"ref_codon":"AAT","aa":419,"terminal":false},{"gene":"type2_env","copy_alignment":0,"strand":"-","positions":[62370244,62370243,62370242],"ref_codon":"TGG","aa":420,"terminal":false},{"gene":"type2_env","copy_alignment":0,"strand":"-","positions":[62370241,62370240,62370239],"ref_codon":"CAA","aa":421,"terminal":false},{"gene":"type2_env","copy_alignment":0,"strand":"-","positions":[62370238,62370237,62370236],"ref_codon":"CAC","aa":422,"terminal":false},{"gene":"type2_env","copy_alignment":0,"strand":"-","positions":[62370235,62370234,62370233],"ref_codon":"CAT","aa":423,"terminal":false},{"gene":"type2_env","copy_alignment":0,"strand":"-","positions":[62370232,62370231,62370230],"ref_codon":"ATT","aa":424,"terminal":false},{"gene":"type2_env","copy_alignment":0,"strand":"-","positions":[62370229,62370228,62370227],"ref_codon":"CTG","aa":425,"terminal":false},{"gene":"type2_env","copy_alignment":0,"strand":"-","positions":[62370226,62370225,62370224],"ref_codon":"CTA","aa":426,"terminal":false},{"gene":"type2_env","copy_alignment":0,"strand":"-","positions":[62370223,62370222,62370221],"ref_codon":"GTG","aa":427,"terminal":false},{"gene":"type2_env","copy_alignment":0,"strand":"-","positions":[62370220,62370219,62370218],"ref_codon":"AGA","aa":428,"terminal":false},{"gene":"type2_env","copy_alignment":0,"strand":"-","positions":[62370217,62370216,62370215],"ref_codon":"GCA","aa":429,"terminal":false},{"gene":"type2_env","copy_alignment":0,"strand":"-","positions":[62370214,62370213,62370212],"ref_codon":"AGA","aa":430,"terminal":false},{"gene":"type2_env","copy_alignment":0,"strand":"-","positions":[62370211,62370210,62370209],"ref_codon":"GAA","aa":431,"terminal":false},{"gene":"type2_env","copy_alignment":0,"strand":"-","positions":[62370208,62370207,62370206],"ref_codon":"GGC","aa":432,"terminal":false},{"gene":"type2_env","copy_alignment":0,"strand":"-","positions":[62370205,62370204,62370203],"ref_codon":"GTG","aa":433,"terminal":false},{"gene":"type2_env","copy_alignment":0,"strand":"-","positions":[62370202,62370201,62370200],"ref_codon":"TGG","aa":434,"terminal":false},{"gene":"type2_env","copy_alignment":0,"strand":"-","positions":[62370199,62370198,62370197],"ref_codon":"ATC","aa":435,"terminal":false},{"gene":"type2_env","copy_alignment":0,"strand":"-","positions":[62370196,62370195,62370194],"ref_codon":"CCT","aa":436,"terminal":false},{"gene":"type2_env","copy_alignment":0,"strand":"-","positions":[62370193,62370192,62370191],"ref_codon":"GTG","aa":437,"terminal":false},{"gene":"type2_env","copy_alignment":0,"strand":"-","positions":[62370190,62370189,62370188],"ref_codon":"TCC","aa":438,"terminal":false},{"gene":"type2_env","copy_alignment":0,"strand":"-","positions":[62370187,62370186,62370185],"ref_codon":"ATG","aa":439,"terminal":false},{"gene":"type2_env","copy_alignment":0,"strand":"-","positions":[62370184,62370183,62370182],"ref_codon":"GAC","aa":440,"terminal":false},{"gene":"type2_env","copy_alignment":0,"strand":"-","positions":[62370181,62370180,62370179],"ref_codon":"CGA","aa":441,"terminal":false},{"gene":"type2_env","copy_alignment":0,"strand":"-","positions":[62370178,62370177,62370176],"ref_codon":"CTG","aa":442,"terminal":false},{"gene":"type2_env","copy_alignment":0,"strand":"-","positions":[62370175,62370174,62370173],"ref_codon":"TGG","aa":443,"terminal":false},{"gene":"type2_env","copy_alignment":0,"strand":"-","positions":[62370172,62370171,62370170],"ref_codon":"GAG","aa":444,"terminal":false},{"gene":"type2_env","copy_alignment":0,"strand":"-","positions":[62370169,62370168,62370167],"ref_codon":"GCC","aa":445,"terminal":false},{"gene":"type2_env","copy_alignment":0,"strand":"-","positions":[62370166,62370165,62370164],"ref_codon":"TCA","aa":446,"terminal":false},{"gene":"type2_env","copy_alignment":0,"strand":"-","positions":[62370163,62370162,62370161],"ref_codon":"CCA","aa":447,"terminal":false},{"gene":"type2_env","copy_alignment":0,"strand":"-","positions":[62370160,62370159,62370158],"ref_codon":"TCC","aa":448,"terminal":false},{"gene":"type2_env","copy_alignment":0,"strand":"-","positions":[62370157,62370156,62370155],"ref_codon":"ATC","aa":449,"terminal":false},{"gene":"type2_env","copy_alignment":0,"strand":"-","positions":[62370154,62370153,62370152],"ref_codon":"CAT","aa":450,"terminal":false},{"gene":"type2_env","copy_alignment":0,"strand":"-","positions":[62370151,62370150,62370149],"ref_codon":"ATT","aa":451,"terminal":false},{"gene":"type2_env","copy_alignment":0,"strand":"-","positions":[62370148,62370147,62370146],"ref_codon":"TTG","aa":452,"terminal":false},{"gene":"type2_env","copy_alignment":0,"strand":"-","positions":[62370145,62370144,62370143],"ref_codon":"ACT","aa":453,"terminal":false},{"gene":"type2_env","copy_alignment":0,"strand":"-","positions":[62370142,62370141,62370140],"ref_codon":"GAA","aa":454,"terminal":false},{"gene":"type2_env","copy_alignment":0,"strand":"-","positions":[62370139,62370138,62370137],"ref_codon":"GTA","aa":455,"terminal":false},{"gene":"type2_env","copy_alignment":0,"strand":"-","positions":[62370136,62370135,62370134],"ref_codon":"CTA","aa":456,"terminal":false},{"gene":"type2_env","copy_alignment":0,"strand":"-","positions":[62370133,62370132,62370131],"ref_codon":"AAA","aa":457,"terminal":false},{"gene":"type2_env","copy_alignment":0,"strand":"-","positions":[62370130,62370129,62370128],"ref_codon":"GCC","aa":458,"terminal":false},{"gene":"type2_env","copy_alignment":0,"strand":"-","positions":[62370127,62370126,62370125],"ref_codon":"ATC","aa":459,"terminal":false},{"gene":"type2_env","copy_alignment":0,"strand":"-","positions":[62370124,62370123,62370122],"ref_codon":"TTA","aa":460,"terminal":false},{"gene":"type2_env","copy_alignment":0,"strand":"-","positions":[62370121,62370120,62370119],"ref_codon":"AAT","aa":461,"terminal":false},{"gene":"type2_env","copy_alignment":0,"strand":"-","positions":[62370118,62370117,62370116],"ref_codon":"AGA","aa":462,"terminal":false},{"gene":"type2_env","copy_alignment":0,"strand":"-","positions":[62370115,62370114,62370113],"ref_codon":"GCC","aa":463,"terminal":false},{"gene":"type2_env","copy_alignment":0,"strand":"-","positions":[62370112,62370111,62370110],"ref_codon":"AAA","aa":464,"terminal":false},{"gene":"type2_env","copy_alignment":0,"strand":"-","positions":[62370109,62370108,62370107],"ref_codon":"AAA","aa":465,"terminal":false},{"gene":"type2_env","copy_alignment":0,"strand":"-","positions":[62370106,62370105,62370104],"ref_codon":"TTC","aa":466,"terminal":false},{"gene":"type2_env","copy_alignment":0,"strand":"-","positions":[62370103,62370102,62370101],"ref_codon":"AAT","aa":467,"terminal":false},{"gene":"type2_env","copy_alignment":0,"strand":"-","positions":[62370100,62370099,62370098],"ref_codon":"TTT","aa":468,"terminal":false},{"gene":"type2_env","copy_alignment":0,"strand":"-","positions":[62370097,62370096,62370095],"ref_codon":"ACT","aa":469,"terminal":false},{"gene":"type2_env","copy_alignment":0,"strand":"-","positions":[62370094,62370093,62370092],"ref_codon":"TTA","aa":470,"terminal":false},{"gene":"type2_env","copy_alignment":0,"strand":"-","positions":[62370091,62370090,62370089],"ref_codon":"ATT","aa":471,"terminal":false},{"gene":"type2_env","copy_alignment":0,"strand":"-","positions":[62370088,62370087,62370086],"ref_codon":"GCA","aa":472,"terminal":false},{"gene":"type2_env","copy_alignment":0,"strand":"-","positions":[62370085,62370084,62370083],"ref_codon":"GTG","aa":473,"terminal":false},{"gene":"type2_env","copy_alignment":0,"strand":"-","positions":[62370082,62370081,62370080],"ref_codon":"ACT","aa":474,"terminal":false},{"gene":"type2_env","copy_alignment":0,"strand":"-","positions":[62370079,62370078,62370077],"ref_codon":"ATG","aa":475,"terminal":false},{"gene":"type2_env","copy_alignment":0,"strand":"-","positions":[62370076,62370075,62370074],"ref_codon":"GGA","aa":476,"terminal":false},{"gene":"type2_env","copy_alignment":0,"strand":"-","positions":[62370073,62370072,62370071],"ref_codon":"TTA","aa":477,"terminal":false},{"gene":"type2_env","copy_alignment":0,"strand":"-","positions":[62370070,62370069,62370068],"ref_codon":"ATT","aa":478,"terminal":false},{"gene":"type2_env","copy_alignment":0,"strand":"-","positions":[62370067,62370066,62370065],"ref_codon":"GCA","aa":479,"terminal":false},{"gene":"type2_env","copy_alignment":0,"strand":"-","positions":[62370064,62370063,62370062],"ref_codon":"GTC","aa":480,"terminal":false},{"gene":"type2_env","copy_alignment":0,"strand":"-","positions":[62370061,62370060,62370059],"ref_codon":"ACA","aa":481,"terminal":false},{"gene":"type2_env","copy_alignment":0,"strand":"-","positions":[62370058,62370057,62370056],"ref_codon":"GCT","aa":482,"terminal":false},{"gene":"type2_env","copy_alignment":0,"strand":"-","positions":[62370055,62370054,62370053],"ref_codon":"ACG","aa":483,"terminal":false},{"gene":"type2_env","copy_alignment":0,"strand":"-","positions":[62370052,62370051,62370050],"ref_codon":"GCC","aa":484,"terminal":false},{"gene":"type2_env","copy_alignment":0,"strand":"-","positions":[62370049,62370048,62370047],"ref_codon":"GCT","aa":485,"terminal":false},{"gene":"type2_env","copy_alignment":0,"strand":"-","positions":[62370046,62370045,62370044],"ref_codon":"GTG","aa":486,"terminal":false},{"gene":"type2_env","copy_alignment":0,"strand":"-","positions":[62370043,62370042,62370041],"ref_codon":"GCA","aa":487,"terminal":false},{"gene":"type2_env","copy_alignment":0,"strand":"-","positions":[62370040,62370039,62370038],"ref_codon":"GGA","aa":488,"terminal":false},{"gene":"type2_env","copy_alignment":0,"strand":"-","positions":[62370037,62370036,62370035],"ref_codon":"GTT","aa":489,"terminal":false},{"gene":"type2_env","copy_alignment":0,"strand":"-","positions":[62370034,62370033,62370032],"ref_codon":"GCA","aa":490,"terminal":false},{"gene":"type2_env","copy_alignment":0,"strand":"-","positions":[62370031,62370030,62370029],"ref_codon":"TTG","aa":491,"terminal":false},{"gene":"type2_env","copy_alignment":0,"strand":"-","positions":[62370028,62370027,62370026],"ref_codon":"TAC","aa":492,"terminal":false},{"gene":"type2_env","copy_alignment":0,"strand":"-","positions":[62370025,62370024,62370023],"ref_codon":"TCT","aa":493,"terminal":false},{"gene":"type2_env","copy_alignment":0,"strand":"-","positions":[62370022,62370021,62370020],"ref_codon":"TCT","aa":494,"terminal":false},{"gene":"type2_env","copy_alignment":0,"strand":"-","positions":[62370019,62370018,62370017],"ref_codon":"GTT","aa":495,"terminal":false},{"gene":"type2_env","copy_alignment":0,"strand":"-","positions":[62370016,62370015,62370014],"ref_codon":"CAG","aa":496,"terminal":false},{"gene":"type2_env","copy_alignment":0,"strand":"-","positions":[62370013,62370012,62370011],"ref_codon":"ACA","aa":497,"terminal":false},{"gene":"type2_env","copy_alignment":0,"strand":"-","positions":[62370010,62370009,62370008],"ref_codon":"GTA","aa":498,"terminal":false},{"gene":"type2_env","copy_alignment":0,"strand":"-","positions":[62370007,62370006,62370005],"ref_codon":"AAC","aa":499,"terminal":false},{"gene":"type2_env","copy_alignment":0,"strand":"-","positions":[62370004,62370003,62370002],"ref_codon":"TTT","aa":500,"terminal":false},{"gene":"type2_env","copy_alignment":0,"strand":"-","positions":[62370001,62370000,62369999],"ref_codon":"GTT","aa":501,"terminal":false},{"gene":"type2_env","copy_alignment":0,"strand":"-","positions":[62369998,62369997,62369996],"ref_codon":"AAC","aa":502,"terminal":false},{"gene":"type2_env","copy_alignment":0,"strand":"-","positions":[62369995,62369994,62369993],"ref_codon":"CAT","aa":503,"terminal":false},{"gene":"type2_env","copy_alignment":0,"strand":"-","positions":[62369992,62369991,62369990],"ref_codon":"TGG","aa":504,"terminal":false},{"gene":"type2_env","copy_alignment":0,"strand":"-","positions":[62369989,62369988,62369987],"ref_codon":"CAC","aa":505,"terminal":false},{"gene":"type2_env","copy_alignment":0,"strand":"-","positions":[62369986,62369985,62369984],"ref_codon":"AAT","aa":506,"terminal":false},{"gene":"type2_env","copy_alignment":0,"strand":"-","positions":[62369983,62369982,62369981],"ref_codon":"AAT","aa":507,"terminal":false},{"gene":"type2_env","copy_alignment":0,"strand":"-","positions":[62369980,62369979,62369978],"ref_codon":"TCT","aa":508,"terminal":false},{"gene":"type2_env","copy_alignment":0,"strand":"-","positions":[62369977,62369976,62369975],"ref_codon":"ACA","aa":509,"terminal":false},{"gene":"type2_env","copy_alignment":0,"strand":"-","positions":[62369974,62369973,62369972],"ref_codon":"AGA","aa":510,"terminal":false},{"gene":"type2_env","copy_alignment":0,"strand":"-","positions":[62369971,62369970,62369969],"ref_codon":"TTG","aa":511,"terminal":false},{"gene":"type2_env","copy_alignment":0,"strand":"-","positions":[62369968,62369967,62369966],"ref_codon":"TGG","aa":512,"terminal":false},{"gene":"type2_env","copy_alignment":0,"strand":"-","positions":[62369965,62369964,62369963],"ref_codon":"AAT","aa":513,"terminal":false},{"gene":"type2_env","copy_alignment":0,"strand":"-","positions":[62369962,62369961,62369960],"ref_codon":"TCA","aa":514,"terminal":false},{"gene":"type2_env","copy_alignment":0,"strand":"-","positions":[62369959,62369958,62369957],"ref_codon":"CAA","aa":515,"terminal":false},{"gene":"type2_env","copy_alignment":0,"strand":"-","positions":[62369956,62369955,62369954],"ref_codon":"TCT","aa":516,"terminal":false},{"gene":"type2_env","copy_alignment":0,"strand":"-","positions":[62369953,62369952,62369951],"ref_codon":"GGT","aa":517,"terminal":false},{"gene":"type2_env","copy_alignment":0,"strand":"-","positions":[62369950,62369949,62369948],"ref_codon":"ATT","aa":518,"terminal":false},{"gene":"type2_env","copy_alignment":0,"strand":"-","positions":[62369947,62369946,62369945],"ref_codon":"GAT","aa":519,"terminal":false},{"gene":"type2_env","copy_alignment":0,"strand":"-","positions":[62369944,62369943,62369942],"ref_codon":"AAA","aa":520,"terminal":false},{"gene":"type2_env","copy_alignment":0,"strand":"-","positions":[62369941,62369940,62369939],"ref_codon":"AAA","aa":521,"terminal":false},{"gene":"type2_env","copy_alignment":0,"strand":"-","positions":[62369938,62369937,62369936],"ref_codon":"TTG","aa":522,"terminal":false},{"gene":"type2_env","copy_alignment":0,"strand":"-","positions":[62369935,62369934,62369933],"ref_codon":"GCA","aa":523,"terminal":false},{"gene":"type2_env","copy_alignment":0,"strand":"-","positions":[62369932,62369931,62369930],"ref_codon":"AAT","aa":524,"terminal":false},{"gene":"type2_env","copy_alignment":0,"strand":"-","positions":[62369929,62369928,62369927],"ref_codon":"CAA","aa":525,"terminal":false},{"gene":"type2_env","copy_alignment":0,"strand":"-","positions":[62369926,62369925,62369924],"ref_codon":"ATT","aa":526,"terminal":false},{"gene":"type2_env","copy_alignment":0,"strand":"-","positions":[62369923,62369922,62369921],"ref_codon":"AAT","aa":527,"terminal":false},{"gene":"type2_env","copy_alignment":0,"strand":"-","positions":[62369920,62369919,62369918],"ref_codon":"GAT","aa":528,"terminal":false},{"gene":"type2_env","copy_alignment":0,"strand":"-","positions":[62369917,62369916,62369915],"ref_codon":"CTT","aa":529,"terminal":false},{"gene":"type2_env","copy_alignment":0,"strand":"-","positions":[62369914,62369913,62369912],"ref_codon":"AGA","aa":530,"terminal":false},{"gene":"type2_env","copy_alignment":0,"strand":"-","positions":[62369911,62369910,62369909],"ref_codon":"CAA","aa":531,"terminal":false},{"gene":"type2_env","copy_alignment":0,"strand":"-","positions":[62369908,62369907,62369906],"ref_codon":"ACT","aa":532,"terminal":false},{"gene":"type2_env","copy_alignment":0,"strand":"-","positions":[62369905,62369904,62369903],"ref_codon":"GTC","aa":533,"terminal":false},{"gene":"type2_env","copy_alignment":0,"strand":"-","positions":[62369902,62369901,62369900],"ref_codon":"ATT","aa":534,"terminal":false},{"gene":"type2_env","copy_alignment":0,"strand":"-","positions":[62369899,62369898,62369897],"ref_codon":"TGG","aa":535,"terminal":false},{"gene":"type2_env","copy_alignment":0,"strand":"-","positions":[62369896,62369895,62369894],"ref_codon":"ATG","aa":536,"terminal":false},{"gene":"type2_env","copy_alignment":0,"strand":"-","positions":[62369893,62369892,62369891],"ref_codon":"GAA","aa":537,"terminal":false},{"gene":"type2_env","copy_alignment":0,"strand":"-","positions":[62369890,62369889,62369888],"ref_codon":"GAT","aa":538,"terminal":false},{"gene":"type2_env","copy_alignment":0,"strand":"-","positions":[62369887,62369886,62369885],"ref_codon":"AGG","aa":539,"terminal":false},{"gene":"type2_env","copy_alignment":0,"strand":"-","positions":[62369884,62369883,62369882],"ref_codon":"CTC","aa":540,"terminal":false},{"gene":"type2_env","copy_alignment":0,"strand":"-","positions":[62369881,62369880,62369879],"ref_codon":"ATG","aa":541,"terminal":false},{"gene":"type2_env","copy_alignment":0,"strand":"-","positions":[62369878,62369877,62369876],"ref_codon":"AGC","aa":542,"terminal":false},{"gene":"type2_env","copy_alignment":0,"strand":"-","positions":[62369875,62369874,62369873],"ref_codon":"TTA","aa":543,"terminal":false},{"gene":"type2_env","copy_alignment":0,"strand":"-","positions":[62369872,62369871,62369870],"ref_codon":"GAA","aa":544,"terminal":false},{"gene":"type2_env","copy_alignment":0,"strand":"-","positions":[62369869,62369868,62369867],"ref_codon":"CAT","aa":545,"terminal":false},{"gene":"type2_env","copy_alignment":0,"strand":"-","positions":[62369866,62369865,62369864],"ref_codon":"CGT","aa":546,"terminal":false},{"gene":"type2_env","copy_alignment":0,"strand":"-","positions":[62369863,62369862,62369861],"ref_codon":"TTC","aa":547,"terminal":false},{"gene":"type2_env","copy_alignment":0,"strand":"-","positions":[62369860,62369859,62369858],"ref_codon":"CAG","aa":548,"terminal":false},{"gene":"type2_env","copy_alignment":0,"strand":"-","positions":[62369857,62369856,62369855],"ref_codon":"TTA","aa":549,"terminal":false},{"gene":"type2_env","copy_alignment":0,"strand":"-","positions":[62369854,62369853,62369852],"ref_codon":"CAG","aa":550,"terminal":false},{"gene":"type2_env","copy_alignment":0,"strand":"-","positions":[62369851,62369850,62369849],"ref_codon":"TGT","aa":551,"terminal":false},{"gene":"type2_env","copy_alignment":0,"strand":"-","positions":[62369848,62369847,62369846],"ref_codon":"GAC","aa":552,"terminal":false},{"gene":"type2_env","copy_alignment":0,"strand":"-","positions":[62369845,62369844,62369843],"ref_codon":"TGG","aa":553,"terminal":false},{"gene":"type2_env","copy_alignment":0,"strand":"-","positions":[62369842,62369841,62369840],"ref_codon":"AAT","aa":554,"terminal":false},{"gene":"type2_env","copy_alignment":0,"strand":"-","positions":[62369839,62369838,62369837],"ref_codon":"ACG","aa":555,"terminal":false},{"gene":"type2_env","copy_alignment":0,"strand":"-","positions":[62369836,62369835,62369834],"ref_codon":"TCG","aa":556,"terminal":false},{"gene":"type2_env","copy_alignment":0,"strand":"-","positions":[62369833,62369832,62369831],"ref_codon":"GAC","aa":557,"terminal":false},{"gene":"type2_env","copy_alignment":0,"strand":"-","positions":[62369830,62369829,62369828],"ref_codon":"TTT","aa":558,"terminal":false},{"gene":"type2_env","copy_alignment":0,"strand":"-","positions":[62369827,62369826,62369825],"ref_codon":"TGT","aa":559,"terminal":false},{"gene":"type2_env","copy_alignment":0,"strand":"-","positions":[62369824,62369823,62369822],"ref_codon":"ATT","aa":560,"terminal":false},{"gene":"type2_env","copy_alignment":0,"strand":"-","positions":[62369821,62369820,62369819],"ref_codon":"ACA","aa":561,"terminal":false},{"gene":"type2_env","copy_alignment":0,"strand":"-","positions":[62369818,62369817,62369816],"ref_codon":"CCC","aa":562,"terminal":false},{"gene":"type2_env","copy_alignment":0,"strand":"-","positions":[62369815,62369814,62369813],"ref_codon":"CGA","aa":563,"terminal":false},{"gene":"type2_env","copy_alignment":0,"strand":"-","positions":[62369812,62369811,62369810],"ref_codon":"GTT","aa":564,"terminal":false},{"gene":"type2_env","copy_alignment":0,"strand":"-","positions":[62369809,62369808,62369807],"ref_codon":"TAT","aa":565,"terminal":false},{"gene":"type2_env","copy_alignment":0,"strand":"-","positions":[62369806,62369805,62369804],"ref_codon":"AAT","aa":566,"terminal":false},{"gene":"type2_env","copy_alignment":0,"strand":"-","positions":[62369803,62369802,62369801],"ref_codon":"GAG","aa":567,"terminal":false},{"gene":"type2_env","copy_alignment":0,"strand":"-","positions":[62369800,62369799,62369798],"ref_codon":"TCT","aa":568,"terminal":false},{"gene":"type2_env","copy_alignment":0,"strand":"-","positions":[62369797,62369796,62369795],"ref_codon":"GAG","aa":569,"terminal":false},{"gene":"type2_env","copy_alignment":0,"strand":"-","positions":[62369794,62369793,62369792],"ref_codon":"CAT","aa":570,"terminal":false},{"gene":"type2_env","copy_alignment":0,"strand":"-","positions":[62369791,62369790,62369789],"ref_codon":"CAC","aa":571,"terminal":false},{"gene":"type2_env","copy_alignment":0,"strand":"-","positions":[62369788,62369787,62369786],"ref_codon":"TGG","aa":572,"terminal":false},{"gene":"type2_env","copy_alignment":0,"strand":"-","positions":[62369785,62369784,62369783],"ref_codon":"GAC","aa":573,"terminal":false},{"gene":"type2_env","copy_alignment":0,"strand":"-","positions":[62369782,62369781,62369780],"ref_codon":"ATG","aa":574,"terminal":false},{"gene":"type2_env","copy_alignment":0,"strand":"-","positions":[62369779,62369778,62369777],"ref_codon":"GTT","aa":575,"terminal":false},{"gene":"type2_env","copy_alignment":0,"strand":"-","positions":[62369776,62369775,62369774],"ref_codon":"AGA","aa":576,"terminal":false},{"gene":"type2_env","copy_alignment":0,"strand":"-","positions":[62369773,62369772,62369771],"ref_codon":"CGC","aa":577,"terminal":false},{"gene":"type2_env","copy_alignment":0,"strand":"-","positions":[62369770,62369769,62369768],"ref_codon":"CAC","aa":578,"terminal":false},{"gene":"type2_env","copy_alignment":0,"strand":"-","positions":[62369767,62369766,62369765],"ref_codon":"CCA","aa":579,"terminal":false},{"gene":"type2_env","copy_alignment":0,"strand":"-","positions":[62369764,62369763,62369762],"ref_codon":"CAG","aa":580,"terminal":false},{"gene":"type2_env","copy_alignment":0,"strand":"-","positions":[62369761,62369760,62369759],"ref_codon":"GGA","aa":581,"terminal":false},{"gene":"type2_env","copy_alignment":0,"strand":"-","positions":[62369758,62369757,62369756],"ref_codon":"AGA","aa":582,"terminal":false},{"gene":"type2_env","copy_alignment":0,"strand":"-","positions":[62369755,62369754,62369753],"ref_codon":"GAA","aa":583,"terminal":false},{"gene":"type2_env","copy_alignment":0,"strand":"-","positions":[62369752,62369751,62369750],"ref_codon":"GAT","aa":584,"terminal":false},{"gene":"type2_env","copy_alignment":0,"strand":"-","positions":[62369749,62369748,62369747],"ref_codon":"AAT","aa":585,"terminal":false},{"gene":"type2_env","copy_alignment":0,"strand":"-","positions":[62369746,62369745,62369744],"ref_codon":"CTC","aa":586,"terminal":false},{"gene":"type2_env","copy_alignment":0,"strand":"-","positions":[62369743,62369742,62369741],"ref_codon":"ACT","aa":587,"terminal":false},{"gene":"type2_env","copy_alignment":0,"strand":"-","positions":[62369740,62369739,62369738],"ref_codon":"TTA","aa":588,"terminal":false},{"gene":"type2_env","copy_alignment":0,"strand":"-","positions":[62369737,62369736,62369735],"ref_codon":"GAC","aa":589,"terminal":false},{"gene":"type2_env","copy_alignment":0,"strand":"-","positions":[62369734,62369733,62369732],"ref_codon":"ATT","aa":590,"terminal":false},{"gene":"type2_env","copy_alignment":0,"strand":"-","positions":[62369731,62369730,62369729],"ref_codon":"TCC","aa":591,"terminal":false},{"gene":"type2_env","copy_alignment":0,"strand":"-","positions":[62369728,62369727,62369726],"ref_codon":"AAA","aa":592,"terminal":false},{"gene":"type2_env","copy_alignment":0,"strand":"-","positions":[62369725,62369724,62369723],"ref_codon":"TTA","aa":593,"terminal":false},{"gene":"type2_env","copy_alignment":0,"strand":"-","positions":[62369722,62369721,62369720],"ref_codon":"AAA","aa":594,"terminal":false},{"gene":"type2_env","copy_alignment":0,"strand":"-","positions":[62369719,62369718,62369717],"ref_codon":"GAG","aa":595,"terminal":false},{"gene":"type2_env","copy_alignment":0,"strand":"-","positions":[62369716,62369715,62369714],"ref_codon":"CAA","aa":596,"terminal":false},{"gene":"type2_env","copy_alignment":0,"strand":"-","positions":[62369713,62369712,62369711],"ref_codon":"ATG","aa":597,"terminal":false},{"gene":"type2_env","copy_alignment":0,"strand":"-","positions":[62369710,62369709,62369708],"ref_codon":"TTC","aa":598,"terminal":false},{"gene":"type2_env","copy_alignment":0,"strand":"-","positions":[62369707,62369706,62369705],"ref_codon":"AAA","aa":599,"terminal":false},{"gene":"type2_env","copy_alignment":0,"strand":"-","positions":[62369704,62369703,62369702],"ref_codon":"GCA","aa":600,"terminal":false},{"gene":"type2_env","copy_alignment":0,"strand":"-","positions":[62369701,62369700,62369699],"ref_codon":"TCA","aa":601,"terminal":false},{"gene":"type2_env","copy_alignment":0,"strand":"-","positions":[62369698,62369697,62369696],"ref_codon":"AAA","aa":602,"terminal":false},{"gene":"type2_env","copy_alignment":0,"strand":"-","positions":[62369695,62369694,62369693],"ref_codon":"GCC","aa":603,"terminal":false},{"gene":"type2_env","copy_alignment":0,"strand":"-","positions":[62369692,62369691,62369690],"ref_codon":"CAT","aa":604,"terminal":false},{"gene":"type2_env","copy_alignment":0,"strand":"-","positions":[62369689,62369688,62369687],"ref_codon":"TTA","aa":605,"terminal":false},{"gene":"type2_env","copy_alignment":0,"strand":"-","positions":[62369686,62369685,62369684],"ref_codon":"AAT","aa":606,"terminal":false},{"gene":"type2_env","copy_alignment":0,"strand":"-","positions":[62369683,62369682,62369681],"ref_codon":"TTG","aa":607,"terminal":false},{"gene":"type2_env","copy_alignment":0,"strand":"-","positions":[62369680,62369679,62369678],"ref_codon":"GTA","aa":608,"terminal":false},{"gene":"type2_env","copy_alignment":0,"strand":"-","positions":[62369677,62369676,62369675],"ref_codon":"CCA","aa":609,"terminal":false},{"gene":"type2_env","copy_alignment":0,"strand":"-","positions":[62369674,62369673,62369672],"ref_codon":"GGA","aa":610,"terminal":false},{"gene":"type2_env","copy_alignment":0,"strand":"-","positions":[62369671,62369670,62369669],"ref_codon":"ACT","aa":611,"terminal":false},{"gene":"type2_env","copy_alignment":0,"strand":"-","positions":[62369668,62369667,62369666],"ref_codon":"GAG","aa":612,"terminal":false},{"gene":"type2_env","copy_alignment":0,"strand":"-","positions":[62369665,62369664,62369663],"ref_codon":"GCA","aa":613,"terminal":false},{"gene":"type2_env","copy_alignment":0,"strand":"-","positions":[62369658,62369657,62369656],"ref_codon":"GCA","aa":616,"terminal":false},{"gene":"type2_env","copy_alignment":0,"strand":"-","positions":[62369655,62369654,62369653],"ref_codon":"GTT","aa":617,"terminal":false},{"gene":"type2_env","copy_alignment":0,"strand":"-","positions":[62369652,62369651,62369650],"ref_codon":"CCT","aa":618,"terminal":false},{"gene":"type2_env","copy_alignment":0,"strand":"-","positions":[62369649,62369648,62369647],"ref_codon":"GAT","aa":619,"terminal":false},{"gene":"type2_env","copy_alignment":0,"strand":"-","positions":[62369646,62369645,62369644],"ref_codon":"GGT","aa":620,"terminal":false},{"gene":"type2_env","copy_alignment":0,"strand":"-","positions":[62369643,62369642,62369641],"ref_codon":"CTC","aa":621,"terminal":false},{"gene":"type2_env","copy_alignment":0,"strand":"-","positions":[62369640,62369639,62369638],"ref_codon":"ACA","aa":622,"terminal":false},{"gene":"type2_env","copy_alignment":0,"strand":"-","positions":[62369637,62369636,62369635],"ref_codon":"AAT","aa":623,"terminal":false},{"gene":"type2_env","copy_alignment":0,"strand":"-","positions":[62369634,62369633,62369632],"ref_codon":"CTT","aa":624,"terminal":false},{"gene":"type2_env","copy_alignment":0,"strand":"-","positions":[62369631,62369630,62369629],"ref_codon":"AAC","aa":625,"terminal":false},{"gene":"type2_env","copy_alignment":0,"strand":"-","positions":[62369628,62369627,62369626],"ref_codon":"CCT","aa":626,"terminal":false},{"gene":"type2_env","copy_alignment":0,"strand":"-","positions":[62369625,62369624,62369623],"ref_codon":"GTC","aa":627,"terminal":false},{"gene":"type2_env","copy_alignment":0,"strand":"-","positions":[62369622,62369621,62369620],"ref_codon":"ACT","aa":628,"terminal":false},{"gene":"type2_env","copy_alignment":0,"strand":"-","positions":[62369619,62369618,62369617],"ref_codon":"TGG","aa":629,"terminal":false},{"gene":"type2_env","copy_alignment":0,"strand":"-","positions":[62369616,62369615,62369614],"ref_codon":"GTT","aa":630,"terminal":false},{"gene":"type2_env","copy_alignment":0,"strand":"-","positions":[62369613,62369612,62369611],"ref_codon":"AAG","aa":631,"terminal":false},{"gene":"type2_env","copy_alignment":0,"strand":"-","positions":[62369610,62369609,62369608],"ref_codon":"ACC","aa":632,"terminal":false},{"gene":"type2_env","copy_alignment":0,"strand":"-","positions":[62369607,62369606,62369605],"ref_codon":"ATC","aa":633,"terminal":false},{"gene":"type2_env","copy_alignment":0,"strand":"-","positions":[62369604,62369603,62369602],"ref_codon":"GGA","aa":634,"terminal":false},{"gene":"type2_env","copy_alignment":0,"strand":"-","positions":[62369601,62369600,62369599],"ref_codon":"AGT","aa":635,"terminal":false},{"gene":"type2_env","copy_alignment":0,"strand":"-","positions":[62369598,62369597,62369596],"ref_codon":"ACT","aa":636,"terminal":false},{"gene":"type2_env","copy_alignment":0,"strand":"-","positions":[62369595,62369594,62369593],"ref_codon":"ATT","aa":637,"terminal":false},{"gene":"type2_env","copy_alignment":0,"strand":"-","positions":[62369592,62369591,62369590],"ref_codon":"ATT","aa":638,"terminal":false},{"gene":"type2_env","copy_alignment":0,"strand":"-","positions":[62369589,62369588,62369587],"ref_codon":"GTA","aa":639,"terminal":false},{"gene":"type2_env","copy_alignment":0,"strand":"-","positions":[62369586,62369585,62369584],"ref_codon":"AAT","aa":640,"terminal":false},{"gene":"type2_env","copy_alignment":0,"strand":"-","positions":[62369583,62369582,62369581],"ref_codon":"TTC","aa":641,"terminal":false},{"gene":"type2_env","copy_alignment":0,"strand":"-","positions":[62369580,62369579,62369578],"ref_codon":"ATA","aa":642,"terminal":false},{"gene":"type2_env","copy_alignment":0,"strand":"-","positions":[62369577,62369576,62369575],"ref_codon":"TTA","aa":643,"terminal":false},{"gene":"type2_env","copy_alignment":0,"strand":"-","positions":[62369574,62369573,62369572],"ref_codon":"ATC","aa":644,"terminal":false},{"gene":"type2_env","copy_alignment":0,"strand":"-","positions":[62369571,62369570,62369569],"ref_codon":"CTT","aa":645,"terminal":false},{"gene":"type2_env","copy_alignment":0,"strand":"-","positions":[62369568,62369567,62369566],"ref_codon":"GCA","aa":646,"terminal":false},{"gene":"type2_env","copy_alignment":0,"strand":"-","positions":[62369565,62369564,62369563],"ref_codon":"TGC","aa":647,"terminal":false},{"gene":"type2_env","copy_alignment":0,"strand":"-","positions":[62369562,62369561,62369560],"ref_codon":"CTG","aa":648,"terminal":false},{"gene":"type2_env","copy_alignment":0,"strand":"-","positions":[62369559,62369558,62369557],"ref_codon":"TTC","aa":649,"terminal":false},{"gene":"type2_env","copy_alignment":0,"strand":"-","positions":[62369556,62369555,62369554],"ref_codon":"TGT","aa":650,"terminal":false},{"gene":"type2_env","copy_alignment":0,"strand":"-","positions":[62369553,62369552,62369551],"ref_codon":"CTG","aa":651,"terminal":false},{"gene":"type2_env","copy_alignment":0,"strand":"-","positions":[62369550,62369549,62369548],"ref_codon":"TTG","aa":652,"terminal":false},{"gene":"type2_env","copy_alignment":0,"strand":"-","positions":[62369547,62369546,62369545],"ref_codon":"CTA","aa":653,"terminal":false},{"gene":"type2_env","copy_alignment":0,"strand":"-","positions":[62369544,62369543,62369542],"ref_codon":"GTC","aa":654,"terminal":false},{"gene":"type2_env","copy_alignment":0,"strand":"-","positions":[62369541,62369540,62369539],"ref_codon":"TGC","aa":655,"terminal":false},{"gene":"type2_env","copy_alignment":0,"strand":"-","positions":[62369538,62369537,62369536],"ref_codon":"AGG","aa":656,"terminal":false},{"gene":"type2_env","copy_alignment":0,"strand":"-","positions":[62369535,62369534,62369533],"ref_codon":"TGT","aa":657,"terminal":false},{"gene":"type2_env","copy_alignment":0,"strand":"-","positions":[62369532,62369531,62369530],"ref_codon":"ACC","aa":658,"terminal":false},{"gene":"type2_env","copy_alignment":0,"strand":"-","positions":[62369529,62369528,62369527],"ref_codon":"CAG","aa":659,"terminal":false},{"gene":"type2_env","copy_alignment":0,"strand":"-","positions":[62369526,62369525,62369524],"ref_codon":"CAG","aa":660,"terminal":false},{"gene":"type2_env","copy_alignment":0,"strand":"-","positions":[62369523,62369522,62369521],"ref_codon":"CTC","aa":661,"terminal":false},{"gene":"type2_env","copy_alignment":0,"strand":"-","positions":[62369520,62369519,62369518],"ref_codon":"CGA","aa":662,"terminal":false},{"gene":"type2_env","copy_alignment":0,"strand":"-","positions":[62369517,62369516,62369515],"ref_codon":"AGA","aa":663,"terminal":false},{"gene":"type2_env","copy_alignment":0,"strand":"-","positions":[62369514,62369513,62369512],"ref_codon":"GAC","aa":664,"terminal":false},{"gene":"type2_env","copy_alignment":0,"strand":"-","positions":[62369511,62369510,62369509],"ref_codon":"AGC","aa":665,"terminal":false},{"gene":"type2_env","copy_alignment":0,"strand":"-","positions":[62369508,62369507,62369506],"ref_codon":"GAC","aa":666,"terminal":false},{"gene":"type2_env","copy_alignment":0,"strand":"-","positions":[62369505,62369504,62369503],"ref_codon":"CGT","aa":667,"terminal":false},{"gene":"type2_env","copy_alignment":0,"strand":"-","positions":[62369502,62369501,62369500],"ref_codon":"CAA","aa":668,"terminal":false},{"gene":"type2_env","copy_alignment":0,"strand":"-","positions":[62369499,62369498,62369497],"ref_codon":"GAA","aa":669,"terminal":false},{"gene":"type2_env","copy_alignment":0,"strand":"-","positions":[62369496,62369495,62369494],"ref_codon":"CGA","aa":670,"terminal":false},{"gene":"type2_env","copy_alignment":0,"strand":"-","positions":[62369493,62369492,62369491],"ref_codon":"GCC","aa":671,"terminal":false},{"gene":"type2_env","copy_alignment":0,"strand":"-","positions":[62369490,62369489,62369488],"ref_codon":"ATG","aa":672,"terminal":false},{"gene":"type2_env","copy_alignment":0,"strand":"-","positions":[62369487,62369486,62369485],"ref_codon":"ATG","aa":673,"terminal":false},{"gene":"type2_env","copy_alignment":0,"strand":"-","positions":[62369484,62369483,62369482],"ref_codon":"ATG","aa":674,"terminal":false},{"gene":"type2_env","copy_alignment":0,"strand":"-","positions":[62369481,62369480,62369479],"ref_codon":"ATG","aa":675,"terminal":false},{"gene":"type2_env","copy_alignment":0,"strand":"-","positions":[62369478,62369477,62369476],"ref_codon":"GCA","aa":676,"terminal":false},{"gene":"type2_env","copy_alignment":0,"strand":"-","positions":[62369475,62369474,62369473],"ref_codon":"GTT","aa":677,"terminal":false},{"gene":"type2_env","copy_alignment":0,"strand":"-","positions":[62369472,62369471,62369470],"ref_codon":"TTG","aa":678,"terminal":false},{"gene":"type2_env","copy_alignment":0,"strand":"-","positions":[62369469,62369468,62369467],"ref_codon":"TCA","aa":679,"terminal":false},{"gene":"type2_env","copy_alignment":0,"strand":"-","positions":[62369466,62369465,62369464],"ref_codon":"AAA","aa":680,"terminal":false},{"gene":"type2_env","copy_alignment":0,"strand":"-","positions":[62369463,62369462,62369461],"ref_codon":"AGA","aa":681,"terminal":false},{"gene":"type2_env","copy_alignment":0,"strand":"-","positions":[62369460,62369459,62369458],"ref_codon":"AAA","aa":682,"terminal":false},{"gene":"type2_env","copy_alignment":0,"strand":"-","positions":[62369457,62369456,62369455],"ref_codon":"GGG","aa":683,"terminal":false},{"gene":"type2_env","copy_alignment":0,"strand":"-","positions":[62369454,62369453,62369452],"ref_codon":"TTA","aa":684,"terminal":false},{"gene":"type2_env","copy_alignment":0,"strand":"-","positions":[62369450,62369449,62369448],"ref_codon":"GTG","aa":686,"terminal":false},{"gene":"type2_env","copy_alignment":0,"strand":"-","positions":[62369447,62369446,62369445],"ref_codon":"GGG","aa":687,"terminal":false},{"gene":"type2_env","copy_alignment":0,"strand":"-","positions":[62369444,62369443,62369442],"ref_codon":"AAA","aa":688,"terminal":false},{"gene":"type2_env","copy_alignment":0,"strand":"-","positions":[62369439,62369438,62369437],"ref_codon":"AGA","aa":691,"terminal":false},{"gene":"type2_env","copy_alignment":0,"strand":"-","positions":[62369436,62369435,62369434],"ref_codon":"GAT","aa":692,"terminal":false},{"gene":"type2_env","copy_alignment":0,"strand":"-","positions":[62369433,62369432,62369431],"ref_codon":"CAG","aa":693,"terminal":false},{"gene":"type2_env","copy_alignment":0,"strand":"-","positions":[62369430,62369429,62369428],"ref_codon":"ACT","aa":694,"terminal":false},{"gene":"type2_env","copy_alignment":0,"strand":"-","positions":[62369427,62369426,62369425],"ref_codon":"GTT","aa":695,"terminal":false},{"gene":"type2_env","copy_alignment":0,"strand":"-","positions":[62369424,62369423,62369422],"ref_codon":"ACT","aa":696,"terminal":false},{"gene":"type2_env","copy_alignment":0,"strand":"-","positions":[62369421,62369420,62369419],"ref_codon":"GTG","aa":697,"terminal":false},{"gene":"type2_env","copy_alignment":0,"strand":"-","positions":[62369418,62369417,62369416],"ref_codon":"TCT","aa":698,"terminal":false},{"gene":"type2_env","copy_alignment":0,"strand":"-","positions":[62369415,62369414,62369413],"ref_codon":"ATG","aa":699,"terminal":false},{"gene":"type2_env","copy_alignment":0,"strand":"-","positions":[62369412,62369411,62369410],"ref_codon":"TAG","aa":700,"terminal":true}],"regions":[{"gene":"type2_env","copy_alignment":0,"strand":"-","start":62369410,"end":62370877,"kcon_start":6450,"kcon_end":8550}]},"11q22.1":{"type":"type2","codons":[{"gene":"gag","copy_alignment":0,"strand":"+","positions":[101696174,101696175,101696176],"ref_codon":"ATG","aa":1,"terminal":false},{"gene":"gag","copy_alignment":0,"strand":"+","positions":[101696177,101696178,101696179],"ref_codon":"GGG","aa":2,"terminal":false},{"gene":"gag","copy_alignment":0,"strand":"+","positions":[101696180,101696181,101696182],"ref_codon":"CAA","aa":3,"terminal":false},{"gene":"gag","copy_alignment":0,"strand":"+","positions":[101696183,101696184,101696185],"ref_codon":"ACT","aa":4,"terminal":false},{"gene":"gag","copy_alignment":0,"strand":"+","positions":[101696186,101696187,101696188],"ref_codon":"AAA","aa":5,"terminal":false},{"gene":"gag","copy_alignment":0,"strand":"+","positions":[101696189,101696190,101696191],"ref_codon":"AGT","aa":6,"terminal":false},{"gene":"gag","copy_alignment":0,"strand":"+","positions":[101696192,101696193,101696194],"ref_codon":"AAA","aa":7,"terminal":false},{"gene":"gag","copy_alignment":0,"strand":"+","positions":[101696195,101696196,101696197],"ref_codon":"ATT","aa":8,"terminal":false},{"gene":"gag","copy_alignment":0,"strand":"+","positions":[101696198,101696199,101696200],"ref_codon":"AAA","aa":9,"terminal":false},{"gene":"gag","copy_alignment":0,"strand":"+","positions":[101696201,101696202,101696203],"ref_codon":"AGT","aa":10,"terminal":false},{"gene":"gag","copy_alignment":0,"strand":"+","positions":[101696204,101696205,101696206],"ref_codon":"AAA","aa":11,"terminal":false},{"gene":"gag","copy_alignment":0,"strand":"+","positions":[101696207,101696208,101696209],"ref_codon":"TAT","aa":12,"terminal":false},{"gene":"gag","copy_alignment":0,"strand":"+","positions":[101696210,101696211,101696212],"ref_codon":"GCC","aa":13,"terminal":false},{"gene":"gag","copy_alignment":0,"strand":"+","positions":[101696213,101696214,101696215],"ref_codon":"TCT","aa":14,"terminal":false},{"gene":"gag","copy_alignment":0,"strand":"+","positions":[101696216,101696217,101696218],"ref_codon":"TAT","aa":15,"terminal":false},{"gene":"gag","copy_alignment":0,"strand":"+","positions":[101696219,101696220,101696221],"ref_codon":"CTC","aa":16,"terminal":false},{"gene":"gag","copy_alignment":0,"strand":"+","positions":[101696222,101696223,101696224],"ref_codon":"AGC","aa":17,"terminal":false},{"gene":"gag","copy_alignment":0,"strand":"+","positions":[101696225,101696226,101696227],"ref_codon":"TTT","aa":18,"terminal":false},{"gene":"gag","copy_alignment":0,"strand":"+","positions":[101696228,101696229,101696230],"ref_codon":"ATT","aa":19,"terminal":false},{"gene":"gag","copy_alignment":0,"strand":"+","positions":[101696231,101696232,101696233],"ref_codon":"AAA","aa":20,"terminal":false},{"gene":"gag","copy_alignment":0,"strand":"+","positions":[101696234,101696235,101696236],"ref_codon":"ATT","aa":21,"terminal":false},{"gene":"gag","copy_alignment":0,"strand":"+","positions":[101696237,101696238,101696239],"ref_codon":"CTT","aa":22,"terminal":false},{"gene":"gag","copy_alignment":0,"strand":"+","positions":[101696240,101696241,101696242],"ref_codon":"TTA","aa":23,"terminal":false},{"gene":"gag","copy_alignment":0,"strand":"+","positions":[101696243,101696244,101696245],"ref_codon":"AAA","aa":24,"terminal":false},{"gene":"gag","copy_alignment":0,"strand":"+","positions":[101696246,101696247,101696248],"ref_codon":"AGA","aa":25,"terminal":false},{"gene":"gag","copy_alignment":0,"strand":"+","positions":[101696249,101696250,101696251],"ref_codon":"GGG","aa":26,"terminal":false},{"gene":"gag","copy_alignment":0,"strand":"+","positions":[101696252,101696253,101696254],"ref_codon":"GGA","aa":27,"terminal":false},{"gene":"gag","copy_alignment":0,"strand":"+","positions":[101696255,101696256,101696257],"ref_codon":"GTT","aa":28,"terminal":false},{"gene":"gag","copy_alignment":0,"strand":"+","positions":[101696258,101696259,101696260],"ref_codon":"AAA","aa":29,"terminal":false},{"gene":"gag","copy_alignment":0,"strand":"+","positions":[101696261,101696262,101696263],"ref_codon":"GTA","aa":30,"terminal":false},{"gene":"gag","copy_alignment":0,"strand":"+","positions":[101696264,101696265,101696266],"ref_codon":"TCT","aa":31,"terminal":false},{"gene":"gag","copy_alignment":0,"strand":"+","positions":[101696267,101696268,101696269],"ref_codon":"ACA","aa":32,"terminal":false},{"gene":"gag","copy_alignment":0,"strand":"+","positions":[101696270,101696271,101696272],"ref_codon":"AAA","aa":33,"terminal":false},{"gene":"gag","copy_alignment":0,"strand":"+","positions":[101696273,101696274,101696275],"ref_codon":"AAT","aa":34,"terminal":false},{"gene":"gag","copy_alignment":0,"strand":"+","positions":[101696276,101696277,101696278],"ref_codon":"CTA","aa":35,"terminal":false},{"gene":"gag","copy_alignment":0,"strand":"+","positions":[101696279,101696280,101696281],"ref_codon":"ATC","aa":36,"terminal":false},{"gene":"gag","copy_alignment":0,"strand":"+","positions":[101696282,101696283,101696284],"ref_codon":"AAG","aa":37,"terminal":false},{"gene":"gag","copy_alignment":0,"strand":"+","positions":[101696285,101696286,101696287],"ref_codon":"CTA","aa":38,"terminal":false},{"gene":"gag","copy_alignment":0,"strand":"+","positions":[101696288,101696289,101696290],"ref_codon":"TTT","aa":39,"terminal":false},{"gene":"gag","copy_alignment":0,"strand":"+","positions":[101696291,101696292,101696293],"ref_codon":"CAA","aa":40,"terminal":false},{"gene":"gag","copy_alignment":0,"strand":"+","positions":[101696294,101696295,101696296],"ref_codon":"ATA","aa":41,"terminal":false},{"gene":"gag","copy_alignment":0,"strand":"+","positions":[101696297,101696298,101696299],"ref_codon":"ATA","aa":42,"terminal":false},{"gene":"gag","copy_alignment":0,"strand":"+","positions":[101696300,101696301,101696302],"ref_codon":"GAA","aa":43,"terminal":false},{"gene":"gag","copy_alignment":0,"strand":"+","positions":[101696303,101696304,101696305],"ref_codon":"CAA","aa":44,"terminal":false},{"gene":"gag","copy_alignment":0,"strand":"+","positions":[101696306,101696307,101696308],"ref_codon":"TTT","aa":45,"terminal":false},{"gene":"gag","copy_alignment":0,"strand":"+","positions":[101696309,101696310,101696311],"ref_codon":"TGC","aa":46,"terminal":false},{"gene":"gag","copy_alignment":0,"strand":"+","positions":[101696312,101696313,101696314],"ref_codon":"CCA","aa":47,"terminal":false},{"gene":"gag","copy_alignment":0,"strand":"+","positions":[101696315,101696316,101696317],"ref_codon":"TGG","aa":48,"terminal":false},{"gene":"gag","copy_alignment":0,"strand":"+","positions":[101696318,101696319,101696320],"ref_codon":"TTT","aa":49,"terminal":false},{"gene":"gag","copy_alignment":0,"strand":"+","positions":[101696321,101696322,101696323],"ref_codon":"CCA","aa":50,"terminal":false},{"gene":"gag","copy_alignment":0,"strand":"+","positions":[101696324,101696325,101696326],"ref_codon":"GAA","aa":51,"terminal":false},{"gene":"gag","copy_alignment":0,"strand":"+","positions":[101696327,101696328,101696329],"ref_codon":"CAA","aa":52,"terminal":false},{"gene":"gag","copy_alignment":0,"strand":"+","positions":[101696330,101696331,101696332],"ref_codon":"GGA","aa":53,"terminal":false},{"gene":"gag","copy_alignment":0,"strand":"+","positions":[101696333,101696334,101696335],"ref_codon":"ACT","aa":54,"terminal":false},{"gene":"gag","copy_alignment":0,"strand":"+","positions":[101696336,101696337,101696338],"ref_codon":"TTA","aa":55,"terminal":false},{"gene":"gag","copy_alignment":0,"strand":"+","positions":[101696339,101696340,101696341],"ref_codon":"GAT","aa":56,"terminal":false},{"gene":"gag","copy_alignment":0,"strand":"+","positions":[101696342,101696343,101696344],"ref_codon":"CTA","aa":57,"terminal":false},{"gene":"gag","copy_alignment":0,"strand":"+","positions":[101696345,101696346,101696347],"ref_codon":"AAA","aa":58,"terminal":false},{"gene":"gag","copy_alignment":0,"strand":"+","positions":[101696348,101696349,101696350],"ref_codon":"GAT","aa":59,"terminal":false},{"gene":"gag","copy_alignment":0,"strand":"+","positions":[101696351,101696352,101696353],"ref_codon":"TGG","aa":60,"terminal":false},{"gene":"gag","copy_alignment":0,"strand":"+","positions":[101696354,101696355,101696356],"ref_codon":"AAA","aa":61,"terminal":false},{"gene":"gag","copy_alignment":0,"strand":"+","positions":[101696357,101696358,101696359],"ref_codon":"AGA","aa":62,"terminal":false},{"gene":"gag","copy_alignment":0,"strand":"+","positions":[101696360,101696361,101696362],"ref_codon":"ATT","aa":63,"terminal":false},{"gene":"gag","copy_alignment":0,"strand":"+","positions":[101696363,101696364,101696365],"ref_codon":"GGT","aa":64,"terminal":false},{"gene":"gag","copy_alignment":0,"strand":"+","positions":[101696366,101696367,101696368],"ref_codon":"AAG","aa":65,"terminal":false},{"gene":"gag","copy_alignment":0,"strand":"+","positions":[101696369,101696370,101696371],"ref_codon":"GAA","aa":66,"terminal":false},{"gene":"gag","copy_alignment":0,"strand":"+","positions":[101696372,101696373,101696374],"ref_codon":"CTA","aa":67,"terminal":false},{"gene":"gag","copy_alignment":0,"strand":"+","positions":[101696375,101696376,101696377],"ref_codon":"AAA","aa":68,"terminal":false},{"gene":"gag","copy_alignment":0,"strand":"+","positions":[101696378,101696379,101696380],"ref_codon":"CAA","aa":69,"terminal":false},{"gene":"gag","copy_alignment":0,"strand":"+","positions":[101696381,101696382,101696383],"ref_codon":"GCA","aa":70,"terminal":false},{"gene":"gag","copy_alignment":0,"strand":"+","positions":[101696384,101696385,101696386],"ref_codon":"GGT","aa":71,"terminal":false},{"gene":"gag","copy_alignment":0,"strand":"+","positions":[101696387,101696388,101696389],"ref_codon":"AGG","aa":72,"terminal":false},{"gene":"gag","copy_alignment":0,"strand":"+","positions":[101696390,101696391,101696392],"ref_codon":"AAG","aa":73,"terminal":false},{"gene":"gag","copy_alignment":0,"strand":"+","positions":[101696393,101696394,101696395],"ref_codon":"GGT","aa":74,"terminal":false},{"gene":"gag","copy_alignment":0,"strand":"+","positions":[101696396,101696397,101696398],"ref_codon":"AAT","aa":75,"terminal":false},{"gene":"gag","copy_alignment":0,"strand":"+","positions":[101696399,101696400,101696401],"ref_codon":"ATC","aa":76,"terminal":false},{"gene":"gag","copy_alignment":0,"strand":"+","positions":[101696402,101696403,101696404],"ref_codon":"ATT","aa":77,"terminal":false},{"gene":"gag","copy_alignment":0,"strand":"+","positions":[101696405,101696406,101696407],"ref_codon":"CCA","aa":78,"terminal":false},{"gene":"gag","copy_alignment":0,"strand":"+","positions":[101696408,101696409,101696410],"ref_codon":"CTT","aa":79,"terminal":false},{"gene":"gag","copy_alignment":0,"strand":"+","positions":[101696411,101696412,101696413],"ref_codon":"ACA","aa":80,"terminal":false},{"gene":"gag","copy_alignment":0,"strand":"+","positions":[101696414,101696415,101696416],"ref_codon":"GTA","aa":81,"terminal":false},{"gene":"gag","copy_alignment":0,"strand":"+","positions":[101696417,101696418,101696419],"ref_codon":"TGG","aa":82,"terminal":false},{"gene":"gag","copy_alignment":0,"strand":"+","positions":[101696420,101696421,101696422],"ref_codon":"AAT","aa":83,"terminal":false},{"gene":"gag","copy_alignment":0,"strand":"+","positions":[101696423,101696424,101696425],"ref_codon":"GAT","aa":84,"terminal":false},{"gene":"gag","copy_alignment":0,"strand":"+","positions":[101696426,101696427,101696428],"ref_codon":"TGG","aa":85,"terminal":false},{"gene":"gag","copy_alignment":0,"strand":"+","positions":[101696429,101696430,101696431],"ref_codon":"GCC","aa":86,"terminal":false},{"gene":"gag","copy_alignment":0,"strand":"+","positions":[101696432,101696433,101696434],"ref_codon":"ATT","aa":87,"terminal":false},{"gene":"gag","copy_alignment":0,"strand":"+","positions":[101696435,101696436,101696437],"ref_codon":"ATT","aa":88,"terminal":false},{"gene":"gag","copy_alignment":0,"strand":"+","positions":[101696438,101696439,101696440],"ref_codon":"AAA","aa":89,"terminal":false},{"gene":"gag","copy_alignment":0,"strand":"+","positions":[101696441,101696442,101696443],"ref_codon":"GCA","aa":90,"terminal":false},{"gene":"gag","copy_alignment":0,"strand":"+","positions":[101696444,101696445,101696446],"ref_codon":"GCT","aa":91,"terminal":false},{"gene":"gag","copy_alignment":0,"strand":"+","positions":[101696447,101696448,101696449],"ref_codon":"TTA","aa":92,"terminal":false},{"gene":"gag","copy_alignment":0,"strand":"+","positions":[101696450,101696451,101696452],"ref_codon":"GAA","aa":93,"terminal":false},{"gene":"gag","copy_alignment":0,"strand":"+","positions":[101696453,101696454,101696455],"ref_codon":"CCA","aa":94,"terminal":false},{"gene":"gag","copy_alignment":0,"strand":"+","positions":[101696456,101696457,101696458],"ref_codon":"TTT","aa":95,"terminal":false},{"gene":"gag","copy_alignment":0,"strand":"+","positions":[101696459,101696460,101696461],"ref_codon":"CAA","aa":96,"terminal":false},{"gene":"gag","copy_alignment":0,"strand":"+","positions":[101696462,101696463,101696464],"ref_codon":"ACA","aa":97,"terminal":false},{"gene":"gag","copy_alignment":0,"strand":"+","positions":[101696465,101696466,101696467],"ref_codon":"GAA","aa":98,"terminal":false},{"gene":"gag","copy_alignment":0,"strand":"+","positions":[101696468,101696469,101696470],"ref_codon":"GAA","aa":99,"terminal":false},{"gene":"gag","copy_alignment":0,"strand":"+","positions":[101696471,101696472,101696473],"ref_codon":"GAT","aa":100,"terminal":false},{"gene":"gag","copy_alignment":0,"strand":"+","positions":[101696474,101696475,101696476],"ref_codon":"AGC","aa":101,"terminal":false},{"gene":"gag","copy_alignment":0,"strand":"+","positions":[101696477,101696478,101696479],"ref_codon":"ATT","aa":102,"terminal":false},{"gene":"gag","copy_alignment":0,"strand":"+","positions":[101696480,101696481,101696482],"ref_codon":"TCA","aa":103,"terminal":false},{"gene":"gag","copy_alignment":0,"strand":"+","positions":[101696483,101696484,101696485],"ref_codon":"GTT","aa":104,"terminal":false},{"gene":"gag","copy_alignment":0,"strand":"+","positions":[101696486,101696487,101696488],"ref_codon":"TCT","aa":105,"terminal":false},{"gene":"gag","copy_alignment":0,"strand":"+","positions":[101696489,101696490,101696491],"ref_codon":"GAT","aa":106,"terminal":false},{"gene":"gag","copy_alignment":0,"strand":"+","positions":[101696492,101696493,101696494],"ref_codon":"GCC","aa":107,"terminal":false},{"gene":"gag","copy_alignment":0,"strand":"+","positions":[101696495,101696496,101696497],"ref_codon":"CCT","aa":108,"terminal":false},{"gene":"gag","copy_alignment":0,"strand":"+","positions":[101696498,101696499,101696500],"ref_codon":"GGA","aa":109,"terminal":false},{"gene":"gag","copy_alignment":0,"strand":"+","positions":[101696501,101696502,101696503],"ref_codon":"AGC","aa":110,"terminal":false},{"gene":"gag","copy_alignment":0,"strand":"+","positions":[101696504,101696505,101696506],"ref_codon":"TGT","aa":111,"terminal":false},{"gene":"gag","copy_alignment":0,"strand":"+","positions":[101696507,101696508,101696509],"ref_codon":"TTA","aa":112,"terminal":false},{"gene":"gag","copy_alignment":0,"strand":"+","positions":[101696510,101696511,101696512],"ref_codon":"ATA","aa":113,"terminal":false},{"gene":"gag","copy_alignment":0,"strand":"+","positions":[101696513,101696514,101696515],"ref_codon":"GAT","aa":114,"terminal":false},{"gene":"gag","copy_alignment":0,"strand":"+","positions":[101696516,101696517,101696518],"ref_codon":"TGT","aa":115,"terminal":false},{"gene":"gag","copy_alignment":0,"strand":"+","positions":[101696519,101696520,101696521],"ref_codon":"AAT","aa":116,"terminal":false},{"gene":"gag","copy_alignment":0,"strand":"+","positions":[101696522,101696523,101696524],"ref_codon":"GAA","aa":117,"terminal":false},{"gene":"gag","copy_alignment":0,"strand":"+","positions":[101696525,101696526,101696527],"ref_codon":"AAG","aa":118,"terminal":false},{"gene":"gag","copy_alignment":0,"strand":"+","positions":[101696528,101696529,101696530],"ref_codon":"ACA","aa":119,"terminal":false},{"gene":"gag","copy_alignment":0,"strand":"+","positions":[101696531,101696532,101696533],"ref_codon":"AGG","aa":120,"terminal":false},{"gene":"gag","copy_alignment":0,"strand":"+","positions":[101696534,101696535,101696536],"ref_codon":"AAA","aa":121,"terminal":false},{"gene":"gag","copy_alignment":0,"strand":"+","positions":[101696537,101696538,101696539],"ref_codon":"AAA","aa":122,"terminal":false},{"gene":"gag","copy_alignment":0,"strand":"+","positions":[101696540,101696541,101696542],"ref_codon":"TCC","aa":123,"terminal":false},{"gene":"gag","copy_alignment":0,"strand":"+","positions":[101696543,101696544,101696545],"ref_codon":"CAG","aa":124,"terminal":false},{"gene":"gag","copy_alignment":0,"strand":"+","positions":[101696546,101696547,101696548],"ref_codon":"AAA","aa":125,"terminal":false},{"gene":"gag","copy_alignment":0,"strand":"+","positions":[101696549,101696550,101696551],"ref_codon":"GAA","aa":126,"terminal":false},{"gene":"gag","copy_alignment":0,"strand":"+","positions":[101696552,101696553,101696554],"ref_codon":"ACG","aa":127,"terminal":false},{"gene":"gag","copy_alignment":0,"strand":"+","positions":[101696555,101696556,101696557],"ref_codon":"GAA","aa":128,"terminal":false},{"gene":"gag","copy_alignment":0,"strand":"+","positions":[101696558,101696559,101696560],"ref_codon":"GGT","aa":129,"terminal":false},{"gene":"gag","copy_alignment":0,"strand":"+","positions":[101696561,101696562,101696563],"ref_codon":"TTA","aa":130,"terminal":false},{"gene":"gag","copy_alignment":0,"strand":"+","positions":[101696564,101696565,101696566],"ref_codon":"CAT","aa":131,"terminal":false},{"gene":"gag","copy_alignment":0,"strand":"+","positions":[101696567,101696568,101696569],"ref_codon":"TGT","aa":132,"terminal":false},{"gene":"gag","copy_alignment":0,"strand":"+","positions":[101696570,101696571,101696572],"ref_codon":"GAA","aa":133,"terminal":false},{"gene":"gag","copy_alignment":0,"strand":"+","positions":[101696573,101696574,101696575],"ref_codon":"TAT","aa":134,"terminal":false},{"gene":"gag","copy_alignment":0,"strand":"+","positions":[101696576,101696577,101696578],"ref_codon":"GTA","aa":135,"terminal":false},{"gene":"gag","copy_alignment":0,"strand":"+","positions":[101696579,101696580,101696581],"ref_codon":"GCA","aa":136,"terminal":false},{"gene":"gag","copy_alignment":0,"strand":"+","positions":[101696582,101696583,101696584],"ref_codon":"GAG","aa":137,"terminal":false},{"gene":"gag","copy_alignment":0,"strand":"+","positions":[101696585,101696586,101696587],"ref_codon":"CCG","aa":138,"terminal":false},{"gene":"gag","copy_alignment":0,"strand":"+","positions":[101696588,101696589,101696590],"ref_codon":"GTA","aa":139,"terminal":false},{"gene":"gag","copy_alignment":0,"strand":"+","positions":[101696591,101696592,101696593],"ref_codon":"ATG","aa":140,"terminal":false},{"gene":"gag","copy_alignment":0,"strand":"+","positions":[101696594,101696595,101696596],"ref_codon":"GCT","aa":141,"terminal":false},{"gene":"gag","copy_alignment":0,"strand":"+","positions":[101696597,101696598,101696599],"ref_codon":"CAG","aa":142,"terminal":false},{"gene":"gag","copy_alignment":0,"strand":"+","positions":[101696600,101696601,101696602],"ref_codon":"TCA","aa":143,"terminal":false},{"gene":"gag","copy_alignment":0,"strand":"+","positions":[101696603,101696604,101696605],"ref_codon":"ACG","aa":144,"terminal":false},{"gene":"gag","copy_alignment":0,"strand":"+","positions":[101696606,101696607,101696608],"ref_codon":"CAA","aa":145,"terminal":false},{"gene":"gag","copy_alignment":0,"strand":"+","positions":[101696609,101696610,101696611],"ref_codon":"AAT","aa":146,"terminal":false},{"gene":"gag","copy_alignment":0,"strand":"+","positions":[101696612,101696613,101696614],"ref_codon":"GTT","aa":147,"terminal":false},{"gene":"gag","copy_alignment":0,"strand":"+","positions":[101696615,101696616,101696617],"ref_codon":"GAC","aa":148,"terminal":false},{"gene":"gag","copy_alignment":0,"strand":"+","positions":[101696618,101696619,101696620],"ref_codon":"TAT","aa":149,"terminal":false},{"gene":"gag","copy_alignment":0,"strand":"+","positions":[101696621,101696622,101696623],"ref_codon":"AAT","aa":150,"terminal":false},{"gene":"gag","copy_alignment":0,"strand":"+","positions":[101696624,101696625,101696626],"ref_codon":"CAA","aa":151,"terminal":false},{"gene":"gag","copy_alignment":0,"strand":"+","positions":[101696627,101696628,101696629],"ref_codon":"TTA","aa":152,"terminal":false},{"gene":"gag","copy_alignment":0,"strand":"+","positions":[101696630,101696631,101696632],"ref_codon":"CAG","aa":153,"terminal":false},{"gene":"gag","copy_alignment":0,"strand":"+","positions":[101696633,101696634,101696635],"ref_codon":"GAG","aa":154,"terminal":false},{"gene":"gag","copy_alignment":0,"strand":"+","positions":[101696636,101696637,101696638],"ref_codon":"GTG","aa":155,"terminal":false},{"gene":"gag","copy_alignment":0,"strand":"+","positions":[101696639,101696640,101696641],"ref_codon":"ATA","aa":156,"terminal":false},{"gene":"gag","copy_alignment":0,"strand":"+","positions":[101696642,101696643,101696644],"ref_codon":"TAT","aa":157,"terminal":false},{"gene":"gag","copy_alignment":0,"strand":"+","positions":[101696645,101696646,101696647],"ref_codon":"CCT","aa":158,"terminal":false},{"gene":"gag","copy_alignment":0,"strand":"+","positions":[101696648,101696649,101696650],"ref_codon":"GAA","aa":159,"terminal":false},{"gene":"gag","copy_alignment":0,"strand":"+","positions":[101696651,101696652,101696653],"ref_codon":"ACG","aa":160,"terminal":false},{"gene":"gag","copy_alignment":0,"strand":"+","positions":[101696654,101696655,101696656],"ref_codon":"TTA","aa":161,"terminal":false},{"gene":"gag","copy_alignment":0,"strand":"+","positions":[101696657,101696658,101696659],"ref_codon":"AAA","aa":162,"terminal":false},{"gene":"gag","copy_alignment":0,"strand":"+","positions":[101696660,101696661,101696662],"ref_codon":"TTA","aa":163,"terminal":false},{"gene":"gag","copy_alignment":0,"strand":"+","positions":[101696663,101696664,101696665],"ref_codon":"GAA","aa":164,"terminal":false},{"gene":"gag","copy_alignment":0,"strand":"+","positions":[101696666,101696667,101696668],"ref_codon":"GGA","aa":165,"terminal":false},{"gene":"gag","copy_alignment":0,"strand":"+","positions":[101696669,101696670,101696671],"ref_codon":"AAA","aa":166,"terminal":false},{"gene":"gag","copy_alignment":0,"strand":"+","positions":[101696672,101696673,101696674],"ref_codon":"GGT","aa":167,"terminal":false},{"gene":"gag","copy_alignment":0,"strand":"+","positions":[101696675,101696676,101696677],"ref_codon":"CCA","aa":168,"terminal":false},{"gene":"gag","copy_alignment":0,"strand":"+","positions":[101696678,101696679,101696680],"ref_codon":"GAA","aa":169,"terminal":false},{"gene":"gag","copy_alignment":0,"strand":"+","positions":[101696681,101696682,101696683],"ref_codon":"TTA","aa":170,"terminal":false},{"gene":"gag","copy_alignment":0,"strand":"+","positions":[101696684,101696685,101696686],"ref_codon":"GTG","aa":171,"terminal":false},{"gene":"gag","copy_alignment":0,"strand":"+","positions":[101696687,101696688,101696689],"ref_codon":"GGG","aa":172,"terminal":false},{"gene":"gag","copy_alignment":0,"strand":"+","positions":[101696690,101696691,101696692],"ref_codon":"CCA","aa":173,"terminal":false},{"gene":"gag","copy_alignment":0,"strand":"+","positions":[101696693,101696694,101696695],"ref_codon":"TCA","aa":174,"terminal":false},{"gene":"gag","copy_alignment":0,"strand":"+","positions":[101696696,101696697,101696698],"ref_codon":"GAG","aa":175,"terminal":false},{"gene":"gag","copy_alignment":0,"strand":"+","positions":[101696699,101696700,101696701],"ref_codon":"TCT","aa":176,"terminal":false},{"gene":"gag","copy_alignment":0,"strand":"+","positions":[101696702,101696703,101696704],"ref_codon":"AAA","aa":177,"terminal":false},{"gene":"gag","copy_alignment":0,"strand":"+","positions":[101696705,101696706,101696707],"ref_codon":"CCA","aa":178,"terminal":false},{"gene":"gag","copy_alignment":0,"strand":"+","positions":[101696708,101696709,101696710],"ref_codon":"TGA","aa":179,"terminal":false},{"gene":"gag","copy_alignment":0,"strand":"+","positions":[101696711,101696712,101696713],"ref_codon":"GGC","aa":180,"terminal":false},{"gene":"gag","copy_alignment":0,"strand":"+","positions":[101696714,101696715,101696716],"ref_codon":"ACA","aa":181,"terminal":false},{"gene":"gag","copy_alignment":0,"strand":"+","positions":[101696717,101696718,101696719],"ref_codon":"AGT","aa":182,"terminal":false},{"gene":"gag","copy_alignment":0,"strand":"+","positions":[101696720,101696721,101696722],"ref_codon":"CCT","aa":183,"terminal":false},{"gene":"gag","copy_alignment":0,"strand":"+","positions":[101696723,101696724,101696725],"ref_codon":"CTT","aa":184,"terminal":false},{"gene":"gag","copy_alignment":0,"strand":"+","positions":[101696726,101696727,101696728],"ref_codon":"CCA","aa":185,"terminal":false},{"gene":"gag","copy_alignment":0,"strand":"+","positions":[101696729,101696730,101696731],"ref_codon":"GCA","aa":186,"terminal":false},{"gene":"gag","copy_alignment":0,"strand":"+","positions":[101696732,101696733,101696734],"ref_codon":"GGT","aa":187,"terminal":false},{"gene":"gag","copy_alignment":0,"strand":"+","positions":[101696735,101696736,101696737],"ref_codon":"CAG","aa":188,"terminal":false},{"gene":"gag","copy_alignment":0,"strand":"+","positions":[101696738,101696739,101696740],"ref_codon":"GTG","aa":189,"terminal":false},{"gene":"gag","copy_alignment":0,"strand":"+","positions":[101696741,101696742,101696743],"ref_codon":"CCC","aa":190,"terminal":false},{"gene":"gag","copy_alignment":0,"strand":"+","positions":[101696744,101696745,101696746],"ref_codon":"GTA","aa":191,"terminal":false},{"gene":"gag","copy_alignment":0,"strand":"+","positions":[101696747,101696748,101696749],"ref_codon":"AGA","aa":192,"terminal":false},{"gene":"gag","copy_alignment":0,"strand":"+","positions":[101696750,101696751,101696752],"ref_codon":"TTA","aa":193,"terminal":false},{"gene":"gag","copy_alignment":0,"strand":"+","positions":[101696753,101696754,101696755],"ref_codon":"CAA","aa":194,"terminal":false},{"gene":"gag","copy_alignment":0,"strand":"+","positions":[101696756,101696757,101696758],"ref_codon":"CCT","aa":195,"terminal":false},{"gene":"gag","copy_alignment":0,"strand":"+","positions":[101696759,101696760,101696761],"ref_codon":"CAA","aa":196,"terminal":false},{"gene":"gag","copy_alignment":0,"strand":"+","positions":[101696762,101696763,101696764],"ref_codon":"ACG","aa":197,"terminal":false},{"gene":"gag","copy_alignment":0,"strand":"+","positions":[101696765,101696766,101696767],"ref_codon":"CAG","aa":198,"terminal":false},{"gene":"gag","copy_alignment":0,"strand":"+","positions":[101696768,101696769,101696770],"ref_codon":"GTT","aa":199,"terminal":false},{"gene":"gag","copy_alignment":0,"strand":"+","positions":[101696771,101696772,101696773],"ref_codon":"AAA","aa":200,"terminal":false},{"gene":"gag","copy_alignment":0,"strand":"+","positions":[101696774,101696775,101696776],"ref_codon":"GAA","aa":201,"terminal":false},{"gene":"gag","copy_alignment":0,"strand":"+","positions":[101696777,101696778,101696779],"ref_codon":"AAT","aa":202,"terminal":false},{"gene":"gag","copy_alignment":0,"strand":"+","positions":[101696780,101696781,101696782],"ref_codon":"AAG","aa":203,"terminal":false},{"gene":"gag","copy_alignment":0,"strand":"+","positions":[101696783,101696784,101696785],"ref_codon":"ACC","aa":204,"terminal":false},{"gene":"gag","copy_alignment":0,"strand":"+","positions":[101696786,101696787,101696788],"ref_codon":"CAA","aa":205,"terminal":false},{"gene":"gag","copy_alignment":0,"strand":"+","positions":[101696789,101696790,101696791],"ref_codon":"CCG","aa":206,"terminal":false},{"gene":"gag","copy_alignment":0,"strand":"+","positions":[101696792,101696793,101696794],"ref_codon":"CCA","aa":207,"terminal":false},{"gene":"gag","copy_alignment":0,"strand":"+","positions":[101696795,101696796,101696797],"ref_codon":"GTA","aa":208,"terminal":false},{"gene":"gag","copy_alignment":0,"strand":"+","positions":[101696798,101696799,101696800],"ref_codon":"GCT","aa":209,"terminal":false},{"gene":"gag","copy_alignment":0,"strand":"+","positions":[101696801,101696802,101696803],"ref_codon":"TAT","aa":210,"terminal":false},{"gene":"gag","copy_alignment":0,"strand":"+","positions":[101696804,101696805,101696806],"ref_codon":"CAA","aa":211,"terminal":false},{"gene":"gag","copy_alignment":0,"strand":"+","positions":[101696807,101696808,101696809],"ref_codon":"TAC","aa":212,"terminal":false},{"gene":"gag","copy_alignment":0,"strand":"+","positions":[101696810,101696811,101696812],"ref_codon":"TGG","aa":213,"terminal":false},{"gene":"gag","copy_alignment":0,"strand":"+","positions":[101696813,101696814,101696815],"ref_codon":"CCG","aa":214,"terminal":false},{"gene":"gag","copy_alignment":0,"strand":"+","positions":[101696816,101696817,101696818],"ref_codon":"CCG","aa":215,"terminal":false},{"gene":"gag","copy_alignment":0,"strand":"+","positions":[101696819,101696820,101696821],"ref_codon":"GCT","aa":216,"terminal":false},{"gene":"gag","copy_alignment":0,"strand":"+","positions":[101696822,101696823,101696824],"ref_codon":"GAA","aa":217,"terminal":false},{"gene":"gag","copy_alignment":0,"strand":"+","positions":[101696825,101696826,101696827],"ref_codon":"CTT","aa":218,"terminal":false},{"gene":"gag","copy_alignment":0,"strand":"+","positions":[101696828,101696829,101696830],"ref_codon":"CAG","aa":219,"terminal":false},{"gene":"gag","copy_alignment":0,"strand":"+","positions":[101696831,101696832,101696833],"ref_codon":"TAT","aa":220,"terminal":false},{"gene":"gag","copy_alignment":0,"strand":"+","positions":[101696834,101696835,101696836],"ref_codon":"CGG","aa":221,"terminal":false},{"gene":"gag","copy_alignment":0,"strand":"+","positions":[101696837,101696838,101696839],"ref_codon":"CCA","aa":222,"terminal":false},{"gene":"gag","copy_alignment":0,"strand":"+","positions":[101696840,101696841,101696842],"ref_codon":"CCC","aa":223,"terminal":false},{"gene":"gag","copy_alignment":0,"strand":"+","positions":[101696843,101696844,101696845],"ref_codon":"CCA","aa":224,"terminal":false},{"gene":"gag","copy_alignment":0,"strand":"+","positions":[101696846,101696847,101696848],"ref_codon":"GAA","aa":225,"terminal":false},{"gene":"gag","copy_alignment":0,"strand":"+","positions":[101696849,101696850,101696851],"ref_codon":"AGT","aa":226,"terminal":false},{"gene":"gag","copy_alignment":0,"strand":"+","positions":[101696852,101696853,101696854],"ref_codon":"CAG","aa":227,"terminal":false},{"gene":"gag","copy_alignment":0,"strand":"+","positions":[101696855,101696856,101696857],"ref_codon":"TAT","aa":228,"terminal":false},{"gene":"gag","copy_alignment":0,"strand":"+","positions":[101696858,101696859,101696860],"ref_codon":"GGA","aa":229,"terminal":false},{"gene":"gag","copy_alignment":0,"strand":"+","positions":[101696861,101696862,101696863],"ref_codon":"TAT","aa":230,"terminal":false},{"gene":"gag","copy_alignment":0,"strand":"+","positions":[101696864,101696865,101696866],"ref_codon":"CCA","aa":231,"terminal":false},{"gene":"gag","copy_alignment":0,"strand":"+","positions":[101696867,101696868,101696869],"ref_codon":"GGA","aa":232,"terminal":false},{"gene":"gag","copy_alignment":0,"strand":"+","positions":[101696870,101696871,101696872],"ref_codon":"ATG","aa":233,"terminal":false},{"gene":"gag","copy_alignment":0,"strand":"+","positions":[101696873,101696874,101696875],"ref_codon":"CCC","aa":234,"terminal":false},{"gene":"gag","copy_alignment":0,"strand":"+","positions":[101696876,101696877,101696878],"ref_codon":"CCA","aa":235,"terminal":false},{"gene":"gag","copy_alignment":0,"strand":"+","positions":[101696879,101696880,101696881],"ref_codon":"GCA","aa":236,"terminal":false},{"gene":"gag","copy_alignment":0,"strand":"+","positions":[101696882,101696883,101696884],"ref_codon":"CCA","aa":237,"terminal":false},{"gene":"gag","copy_alignment":0,"strand":"+","positions":[101696885,101696886,101696887],"ref_codon":"CAG","aa":238,"terminal":false},{"gene":"gag","copy_alignment":0,"strand":"+","positions":[101696888,101696889,101696890],"ref_codon":"GGC","aa":239,"terminal":false},{"gene":"gag","copy_alignment":0,"strand":"+","positions":[101696891,101696892,101696893],"ref_codon":"AGG","aa":240,"terminal":false},{"gene":"gag","copy_alignment":0,"strand":"+","positions":[101696894,101696895,101696896],"ref_codon":"GCG","aa":241,"terminal":false},{"gene":"gag","copy_alignment":0,"strand":"+","positions":[101696897,101696898,101696899],"ref_codon":"CCA","aa":242,"terminal":false},{"gene":"gag","copy_alignment":0,"strand":"+","positions":[101696900,101696901,101696902],"ref_codon":"TAC","aa":243,"terminal":false},{"gene":"gag","copy_alignment":0,"strand":"+","positions":[101696903,101696904,101696905],"ref_codon":"CCT","aa":244,"terminal":false},{"gene":"gag","copy_alignment":0,"strand":"+","positions":[101696906,101696907,101696908],"ref_codon":"CAG","aa":245,"terminal":false},{"gene":"gag","copy_alignment":0,"strand":"+","positions":[101696909,101696910,101696911],"ref_codon":"CCA","aa":246,"terminal":false},{"gene":"gag","copy_alignment":0,"strand":"+","positions":[101696912,101696913,101696914],"ref_codon":"CCC","aa":247,"terminal":false},{"gene":"gag","copy_alignment":0,"strand":"+","positions":[101696915,101696916,101696917],"ref_codon":"ACT","aa":248,"terminal":false},{"gene":"gag","copy_alignment":0,"strand":"+","positions":[101696918,101696919,101696920],"ref_codon":"AGG","aa":249,"terminal":false},{"gene":"gag","copy_alignment":0,"strand":"+","positions":[101696921,101696922,101696923],"ref_codon":"AGA","aa":250,"terminal":false},{"gene":"gag","copy_alignment":0,"strand":"+","positions":[101696924,101696925,101696926],"ref_codon":"CTT","aa":251,"terminal":false},{"gene":"gag","copy_alignment":0,"strand":"+","positions":[101696927,101696928,101696929],"ref_codon":"AAT","aa":252,"terminal":false},{"gene":"gag","copy_alignment":0,"strand":"+","positions":[101696930,101696931,101696932],"ref_codon":"CCT","aa":253,"terminal":false},{"gene":"gag","copy_alignment":0,"strand":"+","positions":[101696933,101696934,101696935],"ref_codon":"ACG","aa":254,"terminal":false},{"gene":"gag","copy_alignment":0,"strand":"+","positions":[101696936,101696937,101696938],"ref_codon":"GCA","aa":255,"terminal":false},{"gene":"gag","copy_alignment":0,"strand":"+","positions":[101696939,101696940,101696941],"ref_codon":"CCA","aa":256,"terminal":false},{"gene":"gag","copy_alignment":0,"strand":"+","positions":[101696942,101696943,101696944],"ref_codon":"CCT","aa":257,"terminal":false},{"gene":"gag","copy_alignment":0,"strand":"+","positions":[101696945,101696946,101696947],"ref_codon":"AGT","aa":258,"terminal":false},{"gene":"gag","copy_alignment":0,"strand":"+","positions":[101696948,101696949,101696950],"ref_codon":"AGA","aa":259,"terminal":false},{"gene":"gag","copy_alignment":0,"strand":"+","positions":[101696951,101696952,101696953],"ref_codon":"CAG","aa":260,"terminal":false},{"gene":"gag","copy_alignment":0,"strand":"+","positions":[101696954,101696955,101696956],"ref_codon":"GGT","aa":261,"terminal":false},{"gene":"gag","copy_alignment":0,"strand":"+","positions":[101696957,101696958,101696959],"ref_codon":"AGT","aa":262,"terminal":false},{"gene":"gag","copy_alignment":0,"strand":"+","positions":[101696960,101696961,101696962],"ref_codon":"GAA","aa":263,"terminal":false},{"gene":"gag","copy_alignment":0,"strand":"+","positions":[101696963,101696964,101696965],"ref_codon":"TTA","aa":264,"terminal":false},{"gene":"gag","copy_alignment":0,"strand":"+","positions":[101696966,101696967,101696968],"ref_codon":"CAT","aa":265,"terminal":false},{"gene":"gag","copy_alignment":0,"strand":"+","positions":[101696969,101696970,101696971],"ref_codon":"GAA","aa":266,"terminal":false},{"gene":"gag","copy_alignment":0,"strand":"+","positions":[101696972,101696973,101696974],"ref_codon":"ATT","aa":267,"terminal":false},{"gene":"gag","copy_alignment":0,"strand":"+","positions":[101696975,101696976,101696977],"ref_codon":"ATT","aa":268,"terminal":false},{"gene":"gag","copy_alignment":0,"strand":"+","positions":[101696978,101696979,101696980],"ref_codon":"GAT","aa":269,"terminal":false},{"gene":"gag","copy_alignment":0,"strand":"+","positions":[101696981,101696982,101696983],"ref_codon":"AAA","aa":270,"terminal":false},{"gene":"gag","copy_alignment":0,"strand":"+","positions":[101696984,101696985,101696986],"ref_codon":"TCA","aa":271,"terminal":false},{"gene":"gag","copy_alignment":0,"strand":"+","positions":[101696987,101696988,101696989],"ref_codon":"AGA","aa":272,"terminal":false},{"gene":"gag","copy_alignment":0,"strand":"+","positions":[101696990,101696991,101696992],"ref_codon":"AAG","aa":273,"terminal":false},{"gene":"gag","copy_alignment":0,"strand":"+","positions":[101696993,101696994,101696995],"ref_codon":"GAA","aa":274,"terminal":false},{"gene":"gag","copy_alignment":0,"strand":"+","positions":[101696996,101696997,101696998],"ref_codon":"GGA","aa":275,"terminal":false},{"gene":"gag","copy_alignment":0,"strand":"+","positions":[101696999,101697000,101697001],"ref_codon":"GAT","aa":276,"terminal":false},{"gene":"gag","copy_alignment":0,"strand":"+","positions":[101697002,101697003,101697004],"ref_codon":"ACT","aa":277,"terminal":false},{"gene":"gag","copy_alignment":0,"strand":"+","positions":[101697005,101697006,101697007],"ref_codon":"GAG","aa":278,"terminal":false},{"gene":"gag","copy_alignment":0,"strand":"+","positions":[101697008,101697009,101697010],"ref_codon":"GCA","aa":279,"terminal":false},{"gene":"gag","copy_alignment":0,"strand":"+","positions":[101697011,101697012,101697013],"ref_codon":"TGG","aa":280,"terminal":false},{"gene":"gag","copy_alignment":0,"strand":"+","positions":[101697014,101697015,101697016],"ref_codon":"CAA","aa":281,"terminal":false},{"gene":"gag","copy_alignment":0,"strand":"+","positions":[101697017,101697018,101697019],"ref_codon":"TTC","aa":282,"terminal":false},{"gene":"gag","copy_alignment":0,"strand":"+","positions":[101697020,101697021,101697022],"ref_codon":"CCA","aa":283,"terminal":false},{"gene":"gag","copy_alignment":0,"strand":"+","positions":[101697023,101697024,101697025],"ref_codon":"GTA","aa":284,"terminal":false},{"gene":"gag","copy_alignment":0,"strand":"+","positions":[101697026,101697027,101697028],"ref_codon":"ACG","aa":285,"terminal":false},{"gene":"gag","copy_alignment":0,"strand":"+","positions":[101697029,101697030,101697031],"ref_codon":"TTA","aa":286,"terminal":false},{"gene":"gag","copy_alignment":0,"strand":"+","positions":[101697032,101697033,101697034],"ref_codon":"GAA","aa":287,"terminal":false},{"gene":"gag","copy_alignment":0,"strand":"+","positions":[101697035,101697036,101697037],"ref_codon":"CCG","aa":288,"terminal":false},{"gene":"gag","copy_alignment":0,"strand":"+","positions":[101697038,101697039,101697040],"ref_codon":"AAG","aa":289,"terminal":false},{"gene":"gag","copy_alignment":0,"strand":"+","positions":[101697041,101697042,101697043],"ref_codon":"CCA","aa":290,"terminal":false},{"gene":"gag","copy_alignment":0,"strand":"+","positions":[101697044,101697045,101697046],"ref_codon":"CCT","aa":291,"terminal":false},{"gene":"gag","copy_alignment":0,"strand":"+","positions":[101697047,101697048,101697049],"ref_codon":"GGA","aa":292,"terminal":false},{"gene":"gag","copy_alignment":0,"strand":"+","positions":[101697050,101697051,101697052],"ref_codon":"GAA","aa":293,"terminal":false},{"gene":"gag","copy_alignment":0,"strand":"+","positions":[101697053,101697054,101697055],"ref_codon":"GGA","aa":294,"terminal":false},{"gene":"gag","copy_alignment":0,"strand":"+","positions":[101697056,101697057,101697058],"ref_codon":"GCC","aa":295,"terminal":false},{"gene":"gag","copy_alignment":0,"strand":"+","positions":[101697059,101697060,101697061],"ref_codon":"CAA","aa":296,"terminal":false},{"gene":"gag","copy_alignment":0,"strand":"+","positions":[101697062,101697063,101697064],"ref_codon":"GAG","aa":297,"terminal":false},{"gene":"gag","copy_alignment":0,"strand":"+","positions":[101697065,101697066,101697067],"ref_codon":"GGA","aa":298,"terminal":false},{"gene":"gag","copy_alignment":0,"strand":"+","positions":[101697068,101697069,101697070],"ref_codon":"GAG","aa":299,"terminal":false},{"gene":"gag","copy_alignment":0,"strand":"+","positions":[101697071,101697072,101697073],"ref_codon":"CCT","aa":300,"terminal":false},{"gene":"gag","copy_alignment":0,"strand":"+","positions":[101697074,101697075,101697076],"ref_codon":"CCC","aa":301,"terminal":false},{"gene":"gag","copy_alignment":0,"strand":"+","positions":[101697077,101697078,101697079],"ref_codon":"ACA","aa":302,"terminal":false},{"gene":"gag","copy_alignment":0,"strand":"+","positions":[101697080,101697081,101697082],"ref_codon":"GTT","aa":303,"terminal":false},{"gene":"gag","copy_alignment":0,"strand":"+","positions":[101697083,101697084,101697085],"ref_codon":"GAG","aa":304,"terminal":false},{"gene":"gag","copy_alignment":0,"strand":"+","positions":[101697086,101697087,101697088],"ref_codon":"GCC","aa":305,"terminal":false},{"gene":"gag","copy_alignment":0,"strand":"+","positions":[101697089,101697090,101697091],"ref_codon":"AGA","aa":306,"terminal":false},{"gene":"gag","copy_alignment":0,"strand":"+","positions":[101697092,101697093,101697094],"ref_codon":"TAC","aa":307,"terminal":false},{"gene":"gag","copy_alignment":0,"strand":"+","positions":[101697095,101697096,101697097],"ref_codon":"AAG","aa":308,"terminal":false},{"gene":"gag","copy_alignment":0,"strand":"+","positions":[101697098,101697099,101697100],"ref_codon":"TCT","aa":309,"terminal":false},{"gene":"gag","copy_alignment":0,"strand":"+","positions":[101697101,101697102,101697103],"ref_codon":"TTT","aa":310,"terminal":false},{"gene":"gag","copy_alignment":0,"strand":"+","positions":[101697104,101697105,101697106],"ref_codon":"TCG","aa":311,"terminal":false},{"gene":"gag","copy_alignment":0,"strand":"+","positions":[101697107,101697108,101697109],"ref_codon":"ATA","aa":312,"terminal":false},{"gene":"gag","copy_alignment":0,"strand":"+","positions":[101697110,101697111,101697112],"ref_codon":"AAA","aa":313,"terminal":false},{"gene":"gag","copy_alignment":0,"strand":"+","positions":[101697113,101697114,101697115],"ref_codon":"ATG","aa":314,"terminal":false},{"gene":"gag","copy_alignment":0,"strand":"+","positions":[101697116,101697117,101697118],"ref_codon":"CTA","aa":315,"terminal":false},{"gene":"gag","copy_alignment":0,"strand":"+","positions":[101697119,101697120,101697121],"ref_codon":"AAA","aa":316,"terminal":false},{"gene":"gag","copy_alignment":0,"strand":"+","positions":[101697122,101697123,101697124],"ref_codon":"GAT","aa":317,"terminal":false},{"gene":"gag","copy_alignment":0,"strand":"+","positions":[101697125,101697126,101697127],"ref_codon":"ATG","aa":318,"terminal":false},{"gene":"gag","copy_alignment":0,"strand":"+","positions":[101697128,101697129,101697130],"ref_codon":"AAA","aa":319,"terminal":false},{"gene":"gag","copy_alignment":0,"strand":"+","positions":[101697131,101697132,101697133],"ref_codon":"GAA","aa":320,"terminal":false},{"gene":"gag","copy_alignment":0,"strand":"+","positions":[101697134,101697135,101697136],"ref_codon":"GGA","aa":321,"terminal":false},{"gene":"gag","copy_alignment":0,"strand":"+","positions":[101697137,101697138,101697139],"ref_codon":"GTA","aa":322,"terminal":false},{"gene":"gag","copy_alignment":0,"strand":"+","positions":[101697140,101697141,101697142],"ref_codon":"AAA","aa":323,"terminal":false},{"gene":"gag","copy_alignment":0,"strand":"+","positions":[101697143,101697144,101697145],"ref_codon":"CAG","aa":324,"terminal":false},{"gene":"gag","copy_alignment":0,"strand":"+","positions":[101697146,101697147,101697148],"ref_codon":"TAT","aa":325,"terminal":false},{"gene":"gag","copy_alignment":0,"strand":"+","positions":[101697149,101697150,101697151],"ref_codon":"GGA","aa":326,"terminal":false},{"gene":"gag","copy_alignment":0,"strand":"+","positions":[101697152,101697153,101697154],"ref_codon":"CCC","aa":327,"terminal":false},{"gene":"gag","copy_alignment":0,"strand":"+","positions":[101697155,101697156,101697157],"ref_codon":"AAC","aa":328,"terminal":false},{"gene":"gag","copy_alignment":0,"strand":"+","positions":[101697158,101697159,101697160],"ref_codon":"TCC","aa":329,"terminal":false},{"gene":"gag","copy_alignment":0,"strand":"+","positions":[101697161,101697162,101697163],"ref_codon":"CCT","aa":330,"terminal":false},{"gene":"gag","copy_alignment":0,"strand":"+","positions":[101697164,101697165,101697166],"ref_codon":"TAT","aa":331,"terminal":false},{"gene":"gag","copy_alignment":0,"strand":"+","positions":[101697167,101697168,101697169],"ref_codon":"ATG","aa":332,"terminal":false},{"gene":"gag","copy_alignment":0,"strand":"+","positions":[101697170,101697171,101697172],"ref_codon":"AGG","aa":333,"terminal":false},{"gene":"gag","copy_alignment":0,"strand":"+","positions":[101697173,101697174,101697175],"ref_codon":"ACA","aa":334,"terminal":false},{"gene":"gag","copy_alignment":0,"strand":"+","positions":[101697176,101697177,101697178],"ref_codon":"TTA","aa":335,"terminal":false},{"gene":"gag","copy_alignment":0,"strand":"+","positions":[101697179,101697180,101697181],"ref_codon":"TTA","aa":336,"terminal":false},{"gene":"gag","copy_alignment":0,"strand":"+","positions":[101697182,101697183,101697184],"ref_codon":"GAT","aa":337,"terminal":false},{"gene":"gag","copy_alignment":0,"strand":"+","positions":[101697185,101697186,101697187],"ref_codon":"TCC","aa":338,"terminal":false},{"gene":"gag","copy_alignment":0,"strand":"+","positions":[101697188,101697189,101697190],"ref_codon":"ATT","aa":339,"terminal":false},{"gene":"gag","copy_alignment":0,"strand":"+","positions":[101697191,101697192,101697193],"ref_codon":"GCT","aa":340,"terminal":false},{"gene":"gag","copy_alignment":0,"strand":"+","positions":[101697194,101697195,101697196],"ref_codon":"CAT","aa":341,"terminal":false},{"gene":"gag","copy_alignment":0,"strand":"+","positions":[101697197,101697198,101697199],"ref_codon":"GGA","aa":342,"terminal":false},{"gene":"gag","copy_alignment":0,"strand":"+","positions":[101697200,101697201,101697202],"ref_codon":"CAT","aa":343,"terminal":false},{"gene":"gag","copy_alignment":0,"strand":"+","positions":[101697203,101697204,101697205],"ref_codon":"AGA","aa":344,"terminal":false},{"gene":"gag","copy_alignment":0,"strand":"+","positions":[101697206,101697207,101697208],"ref_codon":"CTC","aa":345,"terminal":false},{"gene":"gag","copy_alignment":0,"strand":"+","positions":[101697209,101697210,101697211],"ref_codon":"ATT","aa":346,"terminal":false},{"gene":"gag","copy_alignment":0,"strand":"+","positions":[101697212,101697213,101697214],"ref_codon":"CCT","aa":347,"terminal":false},{"gene":"gag","copy_alignment":0,"strand":"+","positions":[101697215,101697216,101697217],"ref_codon":"TAT","aa":348,"terminal":false},{"gene":"gag","copy_alignment":0,"strand":"+","positions":[101697218,101697219,101697220],"ref_codon":"GAT","aa":349,"terminal":false},{"gene":"gag","copy_alignment":0,"strand":"+","positions":[101697221,101697222,101697223],"ref_codon":"TGG","aa":350,"terminal":false},{"gene":"gag","copy_alignment":0,"strand":"+","positions":[101697224,101697225,101697226],"ref_codon":"GAG","aa":351,"terminal":false},{"gene":"gag","copy_alignment":0,"strand":"+","positions":[101697227,101697228,101697229],"ref_codon":"ATT","aa":352,"terminal":false},{"gene":"gag","copy_alignment":0,"strand":"+","positions":[101697230,101697231,101697232],"ref_codon":"CTG","aa":353,"terminal":false},{"gene":"gag","copy_alignment":0,"strand":"+","positions":[101697233,101697234,101697235],"ref_codon":"GCA","aa":354,"terminal":false},{"gene":"gag","copy_alignment":0,"strand":"+","positions":[101697236,101697237,101697238],"ref_codon":"AAA","aa":355,"terminal":false},{"gene":"gag","copy_alignment":0,"strand":"+","positions":[101697239,101697240,101697241],"ref_codon":"TCG","aa":356,"terminal":false},{"gene":"gag","copy_alignment":0,"strand":"+","positions":[101697242,101697243,101697244],"ref_codon":"TCT","aa":357,"terminal":false},{"gene":"gag","copy_alignment":0,"strand":"+","positions":[101697245,101697246,101697247],"ref_codon":"CTC","aa":358,"terminal":false},{"gene":"gag","copy_alignment":0,"strand":"+","positions":[101697248,101697249,101697250],"ref_codon":"TCA","aa":359,"terminal":false},{"gene":"gag","copy_alignment":0,"strand":"+","positions":[101697251,101697252,101697253],"ref_codon":"CCC","aa":360,"terminal":false},{"gene":"gag","copy_alignment":0,"strand":"+","positions":[101697254,101697255,101697256],"ref_codon":"TCT","aa":361,"terminal":false},{"gene":"gag","copy_alignment":0,"strand":"+","positions":[101697257,101697258,101697259],"ref_codon":"CAA","aa":362,"terminal":false},{"gene":"gag","copy_alignment":0,"strand":"+","positions":[101697260,101697261,101697262],"ref_codon":"TTT","aa":363,"terminal":false},{"gene":"gag","copy_alignment":0,"strand":"+","positions":[101697263,101697264,101697265],"ref_codon":"TTA","aa":364,"terminal":false},{"gene":"gag","copy_alignment":0,"strand":"+","positions":[101697266,101697267,101697268],"ref_codon":"CAA","aa":365,"terminal":false},{"gene":"gag","copy_alignment":0,"strand":"+","positions":[101697269,101697270,101697271],"ref_codon":"TTT","aa":366,"terminal":false},{"gene":"gag","copy_alignment":0,"strand":"+","positions":[101697272,101697273,101697274],"ref_codon":"AAG","aa":367,"terminal":false},{"gene":"gag","copy_alignment":0,"strand":"+","positions":[101697275,101697276,101697277],"ref_codon":"ACT","aa":368,"terminal":false},{"gene":"gag","copy_alignment":0,"strand":"+","positions":[101697278,101697279,101697280],"ref_codon":"TGG","aa":369,"terminal":false},{"gene":"gag","copy_alignment":0,"strand":"+","positions":[101697281,101697282,101697283],"ref_codon":"TGG","aa":370,"terminal":false},{"gene":"gag","copy_alignment":0,"strand":"+","positions":[101697284,101697285,101697286],"ref_codon":"ATT","aa":371,"terminal":false},{"gene":"gag","copy_alignment":0,"strand":"+","positions":[101697287,101697288,101697289],"ref_codon":"GAT","aa":372,"terminal":false},{"gene":"gag","copy_alignment":0,"strand":"+","positions":[101697290,101697291,101697292],"ref_codon":"GGG","aa":373,"terminal":false},{"gene":"gag","copy_alignment":0,"strand":"+","positions":[101697293,101697294,101697295],"ref_codon":"GTA","aa":374,"terminal":false},{"gene":"gag","copy_alignment":0,"strand":"+","positions":[101697296,101697297,101697298],"ref_codon":"CAA","aa":375,"terminal":false},{"gene":"gag","copy_alignment":0,"strand":"+","positions":[101697299,101697300,101697301],"ref_codon":"GAA","aa":376,"terminal":false},{"gene":"gag","copy_alignment":0,"strand":"+","positions":[101697302,101697303,101697304],"ref_codon":"CAG","aa":377,"terminal":false},{"gene":"gag","copy_alignment":0,"strand":"+","positions":[101697305,101697306,101697307],"ref_codon":"GTC","aa":378,"terminal":false},{"gene":"gag","copy_alignment":0,"strand":"+","positions":[101697308,101697309,101697310],"ref_codon":"CGA","aa":379,"terminal":false},{"gene":"gag","copy_alignment":0,"strand":"+","positions":[101697311,101697312,101697313],"ref_codon":"AGA","aa":380,"terminal":false},{"gene":"gag","copy_alignment":0,"strand":"+","positions":[101697314,101697315,101697316],"ref_codon":"AAT","aa":381,"terminal":false},{"gene":"gag","copy_alignment":0,"strand":"+","positions":[101697317,101697318,101697319],"ref_codon":"AGG","aa":382,"terminal":false},{"gene":"gag","copy_alignment":0,"strand":"+","positions":[101697320,101697321,101697322],"ref_codon":"GCT","aa":383,"terminal":false},{"gene":"gag","copy_alignment":0,"strand":"+","positions":[101697323,101697324,101697325],"ref_codon":"GCC","aa":384,"terminal":false},{"gene":"gag","copy_alignment":0,"strand":"+","positions":[101697326,101697327,101697328],"ref_codon":"AAT","aa":385,"terminal":false},{"gene":"gag","copy_alignment":0,"strand":"+","positions":[101697329,101697330,101697331],"ref_codon":"CCT","aa":386,"terminal":false},{"gene":"gag","copy_alignment":0,"strand":"+","positions":[101697332,101697333,101697334],"ref_codon":"CCA","aa":387,"terminal":false},{"gene":"gag","copy_alignment":0,"strand":"+","positions":[101697335,101697336,101697337],"ref_codon":"GTT","aa":388,"terminal":false},{"gene":"gag","copy_alignment":0,"strand":"+","positions":[101697338,101697339,101697340],"ref_codon":"AAC","aa":389,"terminal":false},{"gene":"gag","copy_alignment":0,"strand":"+","positions":[101697341,101697342,101697343],"ref_codon":"ATA","aa":390,"terminal":false},{"gene":"gag","copy_alignment":0,"strand":"+","positions":[101697344,101697345,101697346],"ref_codon":"GAT","aa":391,"terminal":false},{"gene":"gag","copy_alignment":0,"strand":"+","positions":[101697347,101697348,101697349],"ref_codon":"GCA","aa":392,"terminal":false},{"gene":"gag","copy_alignment":0,"strand":"+","positions":[101697350,101697351,101697352],"ref_codon":"GAT","aa":393,"terminal":false},{"gene":"gag","copy_alignment":0,"strand":"+","positions":[101697353,101697354,101697355],"ref_codon":"CAA","aa":394,"terminal":false},{"gene":"gag","copy_alignment":0,"strand":"+","positions":[101697356,101697357,101697358],"ref_codon":"CTA","aa":395,"terminal":false},{"gene":"gag","copy_alignment":0,"strand":"+","positions":[101697359,101697360,101697361],"ref_codon":"TTA","aa":396,"terminal":false},{"gene":"gag","copy_alignment":0,"strand":"+","positions":[101697362,101697363,101697364],"ref_codon":"GGA","aa":397,"terminal":false},{"gene":"gag","copy_alignment":0,"strand":"+","positions":[101697365,101697366,101697367],"ref_codon":"ATA","aa":398,"terminal":false},{"gene":"gag","copy_alignment":0,"strand":"+","positions":[101697368,101697369,101697370],"ref_codon":"GGT","aa":399,"terminal":false},{"gene":"gag","copy_alignment":0,"strand":"+","positions":[101697371,101697372,101697373],"ref_codon":"CAA","aa":400,"terminal":false},{"gene":"gag","copy_alignment":0,"strand":"+","positions":[101697374,101697375,101697376],"ref_codon":"AAT","aa":401,"terminal":false},{"gene":"gag","copy_alignment":0,"strand":"+","positions":[101697377,101697378,101697379],"ref_codon":"TGG","aa":402,"terminal":false},{"gene":"gag","copy_alignment":0,"strand":"+","positions":[101697380,101697381,101697382],"ref_codon":"AGT","aa":403,"terminal":false},{"gene":"gag","copy_alignment":0,"strand":"+","positions":[101697383,101697384,101697385],"ref_codon":"ACT","aa":404,"terminal":false},{"gene":"gag","copy_alignment":0,"strand":"+","positions":[101697386,101697387,101697388],"ref_codon":"ATT","aa":405,"terminal":false},{"gene":"gag","copy_alignment":0,"strand":"+","positions":[101697389,101697390,101697391],"ref_codon":"AGT","aa":406,"terminal":false},{"gene":"gag","copy_alignment":0,"strand":"+","positions":[101697392,101697393,101697394],"ref_codon":"CAA","aa":407,"terminal":false},{"gene":"gag","copy_alignment":0,"strand":"+","positions":[101697395,101697396,101697397],"ref_codon":"CAA","aa":408,"terminal":false},{"gene":"gag","copy_alignment":0,"strand":"+","positions":[101697398,101697399,101697400],"ref_codon":"GCA","aa":409,"terminal":false},{"gene":"gag","copy_alignment":0,"strand":"+","positions":[101697401,101697402,101697403],"ref_codon":"TTA","aa":410,"terminal":false},{"gene":"gag","copy_alignment":0,"strand":"+","positions":[101697404,101697405,101697406],"ref_codon":"ATG","aa":411,"terminal":false},{"gene":"gag","copy_alignment":0,"strand":"+","positions":[101697407,101697408,101697409],"ref_codon":"CAA","aa":412,"terminal":false},{"gene":"gag","copy_alignment":0,"strand":"+","positions":[101697410,101697411,101697412],"ref_codon":"AAT","aa":413,"terminal":false},{"gene":"gag","copy_alignment":0,"strand":"+","positions":[101697413,101697414,101697415],"ref_codon":"GAG","aa":414,"terminal":false},{"gene":"gag","copy_alignment":0,"strand":"+","positions":[101697416,101697417,101697418],"ref_codon":"GCC","aa":415,"terminal":false},{"gene":"gag","copy_alignment":0,"strand":"+","positions":[101697419,101697420,101697421],"ref_codon":"ATT","aa":416,"terminal":false},{"gene":"gag","copy_alignment":0,"strand":"+","positions":[101697422,101697423,101697424],"ref_codon":"GAG","aa":417,"terminal":false},{"gene":"gag","copy_alignment":0,"strand":"+","positions":[101697425,101697426,101697427],"ref_codon":"CAA","aa":418,"terminal":false},{"gene":"gag","copy_alignment":0,"strand":"+","positions":[101697428,101697429,101697430],"ref_codon":"GTT","aa":419,"terminal":false},{"gene":"gag","copy_alignment":0,"strand":"+","positions":[101697431,101697432,101697433],"ref_codon":"AGA","aa":420,"terminal":false},{"gene":"gag","copy_alignment":0,"strand":"+","positions":[101697434,101697435,101697436],"ref_codon":"GCT","aa":421,"terminal":false},{"gene":"gag","copy_alignment":0,"strand":"+","positions":[101697437,101697438,101697439],"ref_codon":"ATC","aa":422,"terminal":false},{"gene":"gag","copy_alignment":0,"strand":"+","positions":[101697440,101697441,101697442],"ref_codon":"TGC","aa":423,"terminal":false},{"gene":"gag","copy_alignment":0,"strand":"+","positions":[101697443,101697444,101697445],"ref_codon":"CTT","aa":424,"terminal":false},{"gene":"gag","copy_alignment":0,"strand":"+","positions":[101697446,101697447,101697448],"ref_codon":"AGA","aa":425,"terminal":false},{"gene":"gag","copy_alignment":0,"strand":"+","positions":[101697449,101697450,101697451],"ref_codon":"GCC","aa":426,"terminal":false},{"gene":"gag","copy_alignment":0,"strand":"+","positions":[101697452,101697453,101697454],"ref_codon":"TGG","aa":427,"terminal":false},{"gene":"gag","copy_alignment":0,"strand":"+","positions":[101697455,101697456,101697457],"ref_codon":"GAA","aa":428,"terminal":false},{"gene":"gag","copy_alignment":0,"strand":"+","positions":[101697458,101697459,101697460],"ref_codon":"AAA","aa":429,"terminal":false},{"gene":"gag","copy_alignment":0,"strand":"+","positions":[101697461,101697462,101697463],"ref_codon":"ATC","aa":430,"terminal":false},{"gene":"gag","copy_alignment":0,"strand":"+","positions":[101697464,101697465,101697466],"ref_codon":"CAA","aa":431,"terminal":false},{"gene":"gag","copy_alignment":0,"strand":"+","positions":[101697467,101697468,101697469],"ref_codon":"GAC","aa":432,"terminal":false},{"gene":"gag","copy_alignment":0,"strand":"+","positions":[101697470,101697471,101697472],"ref_codon":"CCA","aa":433,"terminal":false},{"gene":"gag","copy_alignment":0,"strand":"+","positions":[101697473,101697474,101697475],"ref_codon":"GGA","aa":434,"terminal":false},{"gene":"gag","copy_alignment":0,"strand":"+","positions":[101697476,101697477,101697478],"ref_codon":"AGT","aa":435,"terminal":false},{"gene":"gag","copy_alignment":0,"strand":"+","positions":[101697479,101697480,101697481],"ref_codon":"ACC","aa":436,"terminal":false},{"gene":"gag","copy_alignment":0,"strand":"+","positions":[101697482,101697483,101697484],"ref_codon":"TGC","aa":437,"terminal":false},{"gene":"gag","copy_alignment":0,"strand":"+","positions":[101697485,101697486,101697487],"ref_codon":"CCC","aa":438,"terminal":false},{"gene":"gag","copy_alignment":0,"strand":"+","positions":[101697488,101697489,101697490],"ref_codon":"TCA","aa":439,"terminal":false},{"gene":"gag","copy_alignment":0,"strand":"+","positions":[101697491,101697492,101697493],"ref_codon":"TTT","aa":440,"terminal":false},{"gene":"gag","copy_alignment":0,"strand":"+","positions":[101697494,101697495,101697496],"ref_codon":"AAT","aa":441,"terminal":false},{"gene":"gag","copy_alignment":0,"strand":"+","positions":[101697497,101697498,101697499],"ref_codon":"ACA","aa":442,"terminal":false},{"gene":"gag","copy_alignment":0,"strand":"+","positions":[101697500,101697501,101697502],"ref_codon":"GTA","aa":443,"terminal":false},{"gene":"gag","copy_alignment":0,"strand":"+","positions":[101697503,101697504,101697505],"ref_codon":"AGA","aa":444,"terminal":false},{"gene":"gag","copy_alignment":0,"strand":"+","positions":[101697506,101697507,101697508],"ref_codon":"CAA","aa":445,"terminal":false},{"gene":"gag","copy_alignment":0,"strand":"+","positions":[101697509,101697510,101697511],"ref_codon":"GGT","aa":446,"terminal":false},{"gene":"gag","copy_alignment":0,"strand":"+","positions":[101697512,101697513,101697514],"ref_codon":"TCA","aa":447,"terminal":false},{"gene":"gag","copy_alignment":0,"strand":"+","positions":[101697515,101697516,101697517],"ref_codon":"AAA","aa":448,"terminal":false},{"gene":"gag","copy_alignment":0,"strand":"+","positions":[101697518,101697519,101697520],"ref_codon":"GAG","aa":449,"terminal":false},{"gene":"gag","copy_alignment":0,"strand":"+","positions":[101697521,101697522,101697523],"ref_codon":"CCC","aa":450,"terminal":false},{"gene":"gag","copy_alignment":0,"strand":"+","positions":[101697524,101697525,101697526],"ref_codon":"TAT","aa":451,"terminal":false},{"gene":"gag","copy_alignment":0,"strand":"+","positions":[101697527,101697528,101697529],"ref_codon":"CCT","aa":452,"terminal":false},{"gene":"gag","copy_alignment":0,"strand":"+","positions":[101697530,101697531,101697532],"ref_codon":"GAT","aa":453,"terminal":false},{"gene":"gag","copy_alignment":0,"strand":"+","positions":[101697533,101697534,101697535],"ref_codon":"TTT","aa":454,"terminal":false},{"gene":"gag","copy_alignment":0,"strand":"+","positions":[101697536,101697537,101697538],"ref_codon":"GTG","aa":455,"terminal":false},{"gene":"gag","copy_alignment":0,"strand":"+","positions":[101697539,101697540,101697541],"ref_codon":"GCA","aa":456,"terminal":false},{"gene":"gag","copy_alignment":0,"strand":"+","positions":[101697542,101697543,101697544],"ref_codon":"AGG","aa":457,"terminal":false},{"gene":"gag","copy_alignment":0,"strand":"+","positions":[101697545,101697546,101697547],"ref_codon":"CTC","aa":458,"terminal":false},{"gene":"gag","copy_alignment":0,"strand":"+","positions":[101697548,101697549,101697550],"ref_codon":"CAA","aa":459,"terminal":false},{"gene":"gag","copy_alignment":0,"strand":"+","positions":[101697551,101697552,101697553],"ref_codon":"GAT","aa":460,"terminal":false},{"gene":"gag","copy_alignment":0,"strand":"+","positions":[101697554,101697555,101697556],"ref_codon":"GTT","aa":461,"terminal":false},{"gene":"gag","copy_alignment":0,"strand":"+","positions":[101697557,101697558,101697559],"ref_codon":"GCT","aa":462,"terminal":false},{"gene":"gag","copy_alignment":0,"strand":"+","positions":[101697560,101697561,101697562],"ref_codon":"CAA","aa":463,"terminal":false},{"gene":"gag","copy_alignment":0,"strand":"+","positions":[101697563,101697564,101697565],"ref_codon":"AAG","aa":464,"terminal":false},{"gene":"gag","copy_alignment":0,"strand":"+","positions":[101697566,101697567,101697568],"ref_codon":"TCA","aa":465,"terminal":false},{"gene":"gag","copy_alignment":0,"strand":"+","positions":[101697569,101697570,101697571],"ref_codon":"ATT","aa":466,"terminal":false},{"gene":"gag","copy_alignment":0,"strand":"+","positions":[101697572,101697573,101697574],"ref_codon":"GCC","aa":467,"terminal":false},{"gene":"gag","copy_alignment":0,"strand":"+","positions":[101697575,101697576,101697577],"ref_codon":"GAT","aa":468,"terminal":false},{"gene":"gag","copy_alignment":0,"strand":"+","positions":[101697578,101697579,101697580],"ref_codon":"GAA","aa":469,"terminal":false},{"gene":"gag","copy_alignment":0,"strand":"+","positions":[101697581,101697582,101697583],"ref_codon":"AAA","aa":470,"terminal":false},{"gene":"gag","copy_alignment":0,"strand":"+","positions":[101697584,101697585,101697586],"ref_codon":"GCC","aa":471,"terminal":false},{"gene":"gag","copy_alignment":0,"strand":"+","positions":[101697587,101697588,101697589],"ref_codon":"CGT","aa":472,"terminal":false},{"gene":"gag","copy_alignment":0,"strand":"+","positions":[101697590,101697591,101697592],"ref_codon":"AAG","aa":473,"terminal":false},{"gene":"gag","copy_alignment":0,"strand":"+","positions":[101697593,101697594,101697595],"ref_codon":"GTC","aa":474,"terminal":false},{"gene":"gag","copy_alignment":0,"strand":"+","positions":[101697596,101697597,101697598],"ref_codon":"ATA","aa":475,"terminal":false},{"gene":"gag","copy_alignment":0,"strand":"+","positions":[101697599,101697600,101697601],"ref_codon":"GTG","aa":476,"terminal":false},{"gene":"gag","copy_alignment":0,"strand":"+","positions":[101697602,101697603,101697604],"ref_codon":"GAG","aa":477,"terminal":false},{"gene":"gag","copy_alignment":0,"strand":"+","positions":[101697605,101697606,101697607],"ref_codon":"TTG","aa":478,"terminal":false},{"gene":"gag","copy_alignment":0,"strand":"+","positions":[101697608,101697609,101697610],"ref_codon":"ATG","aa":479,"terminal":false},{"gene":"gag","copy_alignment":0,"strand":"+","positions":[101697611,101697612,101697613],"ref_codon":"GCA","aa":480,"terminal":false},{"gene":"gag","copy_alignment":0,"strand":"+","positions":[101697614,101697615,101697616],"ref_codon":"TAT","aa":481,"terminal":false},{"gene":"gag","copy_alignment":0,"strand":"+","positions":[101697617,101697618,101697619],"ref_codon":"GAA","aa":482,"terminal":false},{"gene":"gag","copy_alignment":0,"strand":"+","positions":[101697620,101697621,101697622],"ref_codon":"AAC","aa":483,"terminal":false},{"gene":"gag","copy_alignment":0,"strand":"+","positions":[101697623,101697624,101697625],"ref_codon":"GCC","aa":484,"terminal":false},{"gene":"gag","copy_alignment":0,"strand":"+","positions":[101697626,101697627,101697628],"ref_codon":"AAT","aa":485,"terminal":false},{"gene":"gag","copy_alignment":0,"strand":"+","positions":[101697629,101697630,101697631],"ref_codon":"CCT","aa":486,"terminal":false},{"gene":"gag","copy_alignment":0,"strand":"+","positions":[101697632,101697633,101697634],"ref_codon":"GAG","aa":487,"terminal":false},{"gene":"gag","copy_alignment":0,"strand":"+","positions":[101697635,101697636,101697637],"ref_codon":"TGT","aa":488,"terminal":false},{"gene":"gag","copy_alignment":0,"strand":"+","positions":[101697638,101697639,101697640],"ref_codon":"CAA","aa":489,"terminal":false},{"gene":"gag","copy_alignment":0,"strand":"+","positions":[101697641,101697642,101697643],"ref_codon":"TCA","aa":490,"terminal":false},{"gene":"gag","copy_alignment":0,"strand":"+","positions":[101697644,101697645,101697646],"ref_codon":"GCC","aa":491,"terminal":false},{"gene":"gag","copy_alignment":0,"strand":"+","positions":[101697647,101697648,101697649],"ref_codon":"ATT","aa":492,"terminal":false},{"gene":"gag","copy_alignment":0,"strand":"+","positions":[101697650,101697651,101697652],"ref_codon":"AAG","aa":493,"terminal":false},{"gene":"gag","copy_alignment":0,"strand":"+","positions":[101697653,101697654,101697655],"ref_codon":"CCA","aa":494,"terminal":false},{"gene":"gag","copy_alignment":0,"strand":"+","positions":[101697656,101697657,101697658],"ref_codon":"TTA","aa":495,"terminal":false},{"gene":"gag","copy_alignment":0,"strand":"+","positions":[101697659,101697660,101697661],"ref_codon":"AAA","aa":496,"terminal":false},{"gene":"gag","copy_alignment":0,"strand":"+","positions":[101697662,101697663,101697664],"ref_codon":"GGA","aa":497,"terminal":false},{"gene":"gag","copy_alignment":0,"strand":"+","positions":[101697665,101697666,101697667],"ref_codon":"AAG","aa":498,"terminal":false},{"gene":"gag","copy_alignment":0,"strand":"+","positions":[101697668,101697669,101697670],"ref_codon":"GTT","aa":499,"terminal":false},{"gene":"gag","copy_alignment":0,"strand":"+","positions":[101697671,101697672,101697673],"ref_codon":"CCT","aa":500,"terminal":false},{"gene":"gag","copy_alignment":0,"strand":"+","positions":[101697674,101697675,101697676],"ref_codon":"GCA","aa":501,"terminal":false},{"gene":"gag","copy_alignment":0,"strand":"+","positions":[101697677,101697678,101697679],"ref_codon":"GGA","aa":502,"terminal":false},{"gene":"gag","copy_alignment":0,"strand":"+","positions":[101697680,101697681,101697682],"ref_codon":"TCA","aa":503,"terminal":false},{"gene":"gag","copy_alignment":0,"strand":"+","positions":[101697683,101697684,101697685],"ref_codon":"GAT","aa":504,"terminal":false},{"gene":"gag","copy_alignment":0,"strand":"+","positions":[101697686,101697687,101697688],"ref_codon":"GTA","aa":505,"terminal":false},{"gene":"gag","copy_alignment":0,"strand":"+","positions":[101697689,101697690,101697691],"ref_codon":"ATC","aa":506,"terminal":false},{"gene":"gag","copy_alignment":0,"strand":"+","positions":[101697692,101697693,101697694],"ref_codon":"TCA","aa":507,"terminal":false},{"gene":"gag","copy_alignment":0,"strand":"+","positions":[101697695,101697696,101697697],"ref_codon":"GAA","aa":508,"terminal":false},{"gene":"gag","copy_alignment":0,"strand":"+","positions":[101697698,101697699,101697700],"ref_codon":"TAT","aa":509,"terminal":false},{"gene":"gag","copy_alignment":0,"strand":"+","positions":[101697701,101697702,101697703],"ref_codon":"GTA","aa":510,"terminal":false},{"gene":"gag","copy_alignment":0,"strand":"+","positions":[101697704,101697705,101697706],"ref_codon":"AAA","aa":511,"terminal":false},{"gene":"gag","copy_alignment":0,"strand":"+","positions":[101697707,101697708,101697709],"ref_codon":"GCC","aa":512,"terminal":false},{"gene":"gag","copy_alignment":0,"strand":"+","positions":[101697710,101697711,101697712],"ref_codon":"TGT","aa":513,"terminal":false},{"gene":"gag","copy_alignment":0,"strand":"+","positions":[101697713,101697714,101697715],"ref_codon":"GAT","aa":514,"terminal":false},{"gene":"gag","copy_alignment":0,"strand":"+","positions":[101697716,101697717,101697718],"ref_codon":"GGA","aa":515,"terminal":false},{"gene":"gag","copy_alignment":0,"strand":"+","positions":[101697719,101697720,101697721],"ref_codon":"ATC","aa":516,"terminal":false},{"gene":"gag","copy_alignment":0,"strand":"+","positions":[101697722,101697723,101697724],"ref_codon":"GGA","aa":517,"terminal":false},{"gene":"gag","copy_alignment":0,"strand":"+","positions":[101697725,101697726,101697727],"ref_codon":"GGA","aa":518,"terminal":false},{"gene":"gag","copy_alignment":0,"strand":"+","positions":[101697728,101697729,101697730],"ref_codon":"GCT","aa":519,"terminal":false},{"gene":"gag","copy_alignment":0,"strand":"+","positions":[101697731,101697732,101697733],"ref_codon":"ATG","aa":520,"terminal":false},{"gene":"gag","copy_alignment":0,"strand":"+","positions":[101697734,101697735,101697736],"ref_codon":"CAT","aa":521,"terminal":false},{"gene":"gag","copy_alignment":0,"strand":"+","positions":[101697737,101697738,101697739],"ref_codon":"AAA","aa":522,"terminal":false},{"gene":"gag","copy_alignment":0,"strand":"+","positions":[101697740,101697741,101697742],"ref_codon":"GCT","aa":523,"terminal":false},{"gene":"gag","copy_alignment":0,"strand":"+","positions":[101697743,101697744,101697745],"ref_codon":"ATG","aa":524,"terminal":false},{"gene":"gag","copy_alignment":0,"strand":"+","positions":[101697746,101697747,101697748],"ref_codon":"CTT","aa":525,"terminal":false},{"gene":"gag","copy_alignment":0,"strand":"+","positions":[101697749,101697750,101697751],"ref_codon":"ATG","aa":526,"terminal":false},{"gene":"gag","copy_alignment":0,"strand":"+","positions":[101697752,101697753,101697754],"ref_codon":"GCT","aa":527,"terminal":false},{"gene":"gag","copy_alignment":0,"strand":"+","positions":[101697755,101697756,101697757],"ref_codon":"CAA","aa":528,"terminal":false},{"gene":"gag","copy_alignment":0,"strand":"+","positions":[101697758,101697759,101697760],"ref_codon":"GCA","aa":529,"terminal":false},{"gene":"gag","copy_alignment":0,"strand":"+","positions":[101697761,101697762,101697763],"ref_codon":"ATA","aa":530,"terminal":false},{"gene":"gag","copy_alignment":0,"strand":"+","positions":[101697764,101697765,101697766],"ref_codon":"ACA","aa":531,"terminal":false},{"gene":"gag","copy_alignment":0,"strand":"+","positions":[101697767,101697768,101697769],"ref_codon":"GGA","aa":532,"terminal":false},{"gene":"gag","copy_alignment":0,"strand":"+","positions":[101697770,101697771,101697772],"ref_codon":"GTT","aa":533,"terminal":false},{"gene":"gag","copy_alignment":0,"strand":"+","positions":[101697773,101697774,101697775],"ref_codon":"GTT","aa":534,"terminal":false},{"gene":"gag","copy_alignment":0,"strand":"+","positions":[101697776,101697777,101697778],"ref_codon":"TTA","aa":535,"terminal":false},{"gene":"gag","copy_alignment":0,"strand":"+","positions":[101697779,101697780,101697781],"ref_codon":"GGA","aa":536,"terminal":false},{"gene":"gag","copy_alignment":0,"strand":"+","positions":[101697782,101697783,101697784],"ref_codon":"GGA","aa":537,"terminal":false},{"gene":"gag","copy_alignment":0,"strand":"+","positions":[101697785,101697786,101697787],"ref_codon":"CAA","aa":538,"terminal":false},{"gene":"gag","copy_alignment":0,"strand":"+","positions":[101697788,101697789,101697790],"ref_codon":"GTT","aa":539,"terminal":false},{"gene":"gag","copy_alignment":0,"strand":"+","positions":[101697791,101697792,101697793],"ref_codon":"AGA","aa":540,"terminal":false},{"gene":"gag","copy_alignment":0,"strand":"+","positions":[101697794,101697795,101697796],"ref_codon":"ACA","aa":541,"terminal":false},{"gene":"gag","copy_alignment":0,"strand":"+","positions":[101697797,101697798,101697799],"ref_codon":"TTT","aa":542,"terminal":false},{"gene":"gag","copy_alignment":0,"strand":"+","positions":[101697800,101697801,101697802],"ref_codon":"GGA","aa":543,"terminal":false},{"gene":"gag","copy_alignment":0,"strand":"+","positions":[101697803,101697804,101697805],"ref_codon":"GGA","aa":544,"terminal":false},{"gene":"gag","copy_alignment":0,"strand":"+","positions":[101697806,101697807,101697808],"ref_codon":"AAA","aa":545,"terminal":false},{"gene":"gag","copy_alignment":0,"strand":"+","positions":[101697809,101697810,101697811],"ref_codon":"TGT","aa":546,"terminal":false},{"gene":"gag","copy_alignment":0,"strand":"+","positions":[101697812,101697813,101697814],"ref_codon":"TAT","aa":547,"terminal":false},{"gene":"gag","copy_alignment":0,"strand":"+","positions":[101697815,101697816,101697817],"ref_codon":"AAT","aa":548,"terminal":false},{"gene":"gag","copy_alignment":0,"strand":"+","positions":[101697818,101697819,101697820],"ref_codon":"TGT","aa":549,"terminal":false},{"gene":"gag","copy_alignment":0,"strand":"+","positions":[101697821,101697822,101697823],"ref_codon":"GGT","aa":550,"terminal":false},{"gene":"gag","copy_alignment":0,"strand":"+","positions":[101697824,101697825,101697826],"ref_codon":"CAA","aa":551,"terminal":false},{"gene":"gag","copy_alignment":0,"strand":"+","positions":[101697827,101697828,101697829],"ref_codon":"ATT","aa":552,"terminal":false},{"gene":"gag","copy_alignment":0,"strand":"+","positions":[101697830,101697831,101697832],"ref_codon":"GGT","aa":553,"terminal":false},{"gene":"gag","copy_alignment":0,"strand":"+","positions":[101697833,101697834,101697835],"ref_codon":"CAC","aa":554,"terminal":false},{"gene":"gag","copy_alignment":0,"strand":"+","positions":[101697836,101697837,101697838],"ref_codon":"TTA","aa":555,"terminal":false},{"gene":"gag","copy_alignment":0,"strand":"+","positions":[101697839,101697840,101697841],"ref_codon":"AAA","aa":556,"terminal":false},{"gene":"gag","copy_alignment":0,"strand":"+","positions":[101697842,101697843,101697844],"ref_codon":"AAG","aa":557,"terminal":false},{"gene":"gag","copy_alignment":0,"strand":"+","positions":[101697845,101697846,101697847],"ref_codon":"AAT","aa":558,"terminal":false},{"gene":"gag","copy_alignment":0,"strand":"+","positions":[101697848,101697849,101697850],"ref_codon":"TGC","aa":559,"terminal":false},{"gene":"gag","copy_alignment":0,"strand":"+","positions":[101697851,101697852,101697853],"ref_codon":"CCA","aa":560,"terminal":false},{"gene":"gag","copy_alignment":0,"strand":"+","positions":[101697854,101697855,101697856],"ref_codon":"GTC","aa":561,"terminal":false},{"gene":"gag","copy_alignment":0,"strand":"+","positions":[101697857,101697858,101697859],"ref_codon":"TTA","aa":562,"terminal":false},{"gene":"gag","copy_alignment":0,"strand":"+","positions":[101697860,101697861,101697862],"ref_codon":"AAC","aa":563,"terminal":false},{"gene":"gag","copy_alignment":0,"strand":"+","positions":[101697863,101697864,101697865],"ref_codon":"AAA","aa":564,"terminal":false},{"gene":"gag","copy_alignment":0,"strand":"+","positions":[101697866,101697867,101697868],"ref_codon":"CAG","aa":565,"terminal":false},{"gene":"gag","copy_alignment":0,"strand":"+","positions":[101697869,101697870,101697871],"ref_codon":"AAT","aa":566,"terminal":false},{"gene":"gag","copy_alignment":0,"strand":"+","positions":[101697872,101697873,101697874],"ref_codon":"ATA","aa":567,"terminal":false},{"gene":"gag","copy_alignment":0,"strand":"+","positions":[101697875,101697876,101697877],"ref_codon":"ACT","aa":568,"terminal":false},{"gene":"gag","copy_alignment":0,"strand":"+","positions":[101697878,101697879,101697880],"ref_codon":"ATT","aa":569,"terminal":false},{"gene":"gag","copy_alignment":0,"strand":"+","positions":[101697881,101697882,101697883],"ref_codon":"CAA","aa":570,"terminal":false},{"gene":"gag","copy_alignment":0,"strand":"+","positions":[101697884,101697885,101697886],"ref_codon":"GCA","aa":571,"terminal":false},{"gene":"gag","copy_alignment":0,"strand":"+","positions":[101697887,101697888,101697889],"ref_codon":"ACT","aa":572,"terminal":false},{"gene":"gag","copy_alignment":0,"strand":"+","positions":[101697890,101697891,101697892],"ref_codon":"ACA","aa":573,"terminal":false},{"gene":"gag","copy_alignment":0,"strand":"+","positions":[101697893,101697894,101697895],"ref_codon":"ACA","aa":574,"terminal":false},{"gene":"gag","copy_alignment":0,"strand":"+","positions":[101697896,101697897,101697898],"ref_codon":"GGT","aa":575,"terminal":false},{"gene":"gag","copy_alignment":0,"strand":"+","positions":[101697899,101697900,101697901],"ref_codon":"AGA","aa":576,"terminal":false},{"gene":"gag","copy_alignment":0,"strand":"+","positions":[101697902,101697903,101697904],"ref_codon":"GAG","aa":577,"terminal":false},{"gene":"gag","copy_alignment":0,"strand":"+","positions":[101697905,101697906,101697907],"ref_codon":"CCA","aa":578,"terminal":false},{"gene":"gag","copy_alignment":0,"strand":"+","positions":[101697908,101697909,101697910],"ref_codon":"CCT","aa":579,"terminal":false},{"gene":"gag","copy_alignment":0,"strand":"+","positions":[101697911,101697912,101697913],"ref_codon":"GAC","aa":580,"terminal":false},{"gene":"gag","copy_alignment":0,"strand":"+","positions":[101697914,101697915,101697916],"ref_codon":"TTA","aa":581,"terminal":false},{"gene":"gag","copy_alignment":0,"strand":"+","positions":[101697917,101697918,101697919],"ref_codon":"TGT","aa":582,"terminal":false},{"gene":"gag","copy_alignment":0,"strand":"+","positions":[101697920,101697921,101697922],"ref_codon":"CCA","aa":583,"terminal":false},{"gene":"gag","copy_alignment":0,"strand":"+","positions":[101697923,101697924,101697925],"ref_codon":"AGA","aa":584,"terminal":false},{"gene":"gag","copy_alignment":0,"strand":"+","positions":[101697926,101697927,101697928],"ref_codon":"TGT","aa":585,"terminal":false},{"gene":"gag","copy_alignment":0,"strand":"+","positions":[101697929,101697930,101697931],"ref_codon":"AAA","aa":586,"terminal":false},{"gene":"gag","copy_alignment":0,"strand":"+","positions":[101697932,101697933,101697934],"ref_codon":"AAA","aa":587,"terminal":false},{"gene":"gag","copy_alignment":0,"strand":"+","positions":[101697935,101697936,101697937],"ref_codon":"GGA","aa":588,"terminal":false},{"gene":"gag","copy_alignment":0,"strand":"+","positions":[101697938,101697939,101697940],"ref_codon":"AAA","aa":589,"terminal":false},{"gene":"gag","copy_alignment":0,"strand":"+","positions":[101697941,101697942,101697943],"ref_codon":"CAT","aa":590,"terminal":false},{"gene":"gag","copy_alignment":0,"strand":"+","positions":[101697944,101697945,101697946],"ref_codon":"TGG","aa":591,"terminal":false},{"gene":"gag","copy_alignment":0,"strand":"+","positions":[101697947,101697948,101697949],"ref_codon":"GCT","aa":592,"terminal":false},{"gene":"gag","copy_alignment":0,"strand":"+","positions":[101697950,101697951,101697952],"ref_codon":"AGT","aa":593,"terminal":false},{"gene":"gag","copy_alignment":0,"strand":"+","positions":[101697953,101697954,101697955],"ref_codon":"CAA","aa":594,"terminal":false},{"gene":"gag","copy_alignment":0,"strand":"+","positions":[101697956,101697957,101697958],"ref_codon":"TGT","aa":595,"terminal":false},{"gene":"gag","copy_alignment":0,"strand":"+","positions":[101697959,101697960,101697961],"ref_codon":"CGT","aa":596,"terminal":false},{"gene":"gag","copy_alignment":0,"strand":"+","positions":[101697962,101697963,101697964],"ref_codon":"TCT","aa":597,"terminal":false},{"gene":"gag","copy_alignment":0,"strand":"+","positions":[101697965,101697966,101697967],"ref_codon":"AAA","aa":598,"terminal":false},{"gene":"gag","copy_alignment":0,"strand":"+","positions":[101697968,101697969,101697970],"ref_codon":"TTT","aa":599,"terminal":false},{"gene":"gag","copy_alignment":0,"strand":"+","positions":[101697971,101697972,101697973],"ref_codon":"GAT","aa":600,"terminal":false},{"gene":"gag","copy_alignment":0,"strand":"+","positions":[101697974,101697975,101697976],"ref_codon":"AAA","aa":601,"terminal":false},{"gene":"gag","copy_alignment":0,"strand":"+","positions":[101697977,101697978,101697979],"ref_codon":"AAT","aa":602,"terminal":false},{"gene":"gag","copy_alignment":0,"strand":"+","positions":[101697980,101697981,101697982],"ref_codon":"GGG","aa":603,"terminal":false},{"gene":"gag","copy_alignment":0,"strand":"+","positions":[101697983,101697984,101697985],"ref_codon":"CAA","aa":604,"terminal":false},{"gene":"gag","copy_alignment":0,"strand":"+","positions":[101697986,101697987,101697988],"ref_codon":"CCA","aa":605,"terminal":false},{"gene":"gag","copy_alignment":0,"strand":"+","positions":[101697989,101697990,101697991],"ref_codon":"TTG","aa":606,"terminal":false},{"gene":"gag","copy_alignment":0,"strand":"+","positions":[101697992,101697993,101697994],"ref_codon":"TCG","aa":607,"terminal":false},{"gene":"gag","copy_alignment":0,"strand":"+","positions":[101697995,101697996,101697997],"ref_codon":"GGA","aa":608,"terminal":false},{"gene":"gag","copy_alignment":0,"strand":"+","positions":[101697998,101697999,101698000],"ref_codon":"AAC","aa":609,"terminal":false},{"gene":"gag","copy_alignment":0,"strand":"+","positions":[101698001,101698002,101698003],"ref_codon":"GAG","aa":610,"terminal":false},{"gene":"gag","copy_alignment":0,"strand":"+","positions":[101698004,101698005,101698006],"ref_codon":"CAA","aa":611,"terminal":false},{"gene":"gag","copy_alignment":0,"strand":"+","positions":[101698007,101698008,101698009],"ref_codon":"AGG","aa":612,"terminal":false},{"gene":"gag","copy_alignment":0,"strand":"+","positions":[101698010,101698011,101698012],"ref_codon":"GGC","aa":613,"terminal":false},{"gene":"gag","copy_alignment":0,"strand":"+","positions":[101698013,101698014,101698015],"ref_codon":"CAG","aa":614,"terminal":false},{"gene":"gag","copy_alignment":0,"strand":"+","positions":[101698016,101698017,101698018],"ref_codon":"CCT","aa":615,"terminal":false},{"gene":"gag","copy_alignment":0,"strand":"+","positions":[101698019,101698020,101698021],"ref_codon":"CAG","aa":616,"terminal":false},{"gene":"gag","copy_alignment":0,"strand":"+","positions":[101698022,101698023,101698024],"ref_codon":"GCC","aa":617,"terminal":false},{"gene":"gag","copy_alignment":0,"strand":"+","positions":[101698025,101698026,101698027],"ref_codon":"CCA","aa":618,"terminal":false},{"gene":"gag","copy_alignment":0,"strand":"+","positions":[101698028,101698029,101698030],"ref_codon":"CAA","aa":619,"terminal":false},{"gene":"gag","copy_alignment":0,"strand":"+","positions":[101698031,101698032,101698033],"ref_codon":"CAA","aa":620,"terminal":false},{"gene":"gag","copy_alignment":0,"strand":"+","positions":[101698034,101698035,101698036],"ref_codon":"ACT","aa":621,"terminal":false},{"gene":"gag","copy_alignment":0,"strand":"+","positions":[101698037,101698038,101698039],"ref_codon":"GGG","aa":622,"terminal":false},{"gene":"gag","copy_alignment":0,"strand":"+","positions":[101698040,101698041,101698042],"ref_codon":"GCA","aa":623,"terminal":false},{"gene":"gag","copy_alignment":0,"strand":"+","positions":[101698043,101698044,101698045],"ref_codon":"TTC","aa":624,"terminal":false},{"gene":"gag","copy_alignment":0,"strand":"+","positions":[101698046,101698047,101698048],"ref_codon":"CCA","aa":625,"terminal":false},{"gene":"gag","copy_alignment":0,"strand":"+","positions":[101698049,101698050,101698051],"ref_codon":"ATT","aa":626,"terminal":false},{"gene":"gag","copy_alignment":0,"strand":"+","positions":[101698052,101698053,101698054],"ref_codon":"CAG","aa":627,"terminal":false},{"gene":"gag","copy_alignment":0,"strand":"+","positions":[101698055,101698056,101698057],"ref_codon":"CCA","aa":628,"terminal":false},{"gene":"gag","copy_alignment":0,"strand":"+","positions":[101698058,101698059,101698060],"ref_codon":"TTT","aa":629,"terminal":false},{"gene":"gag","copy_alignment":0,"strand":"+","positions":[101698061,101698062,101698063],"ref_codon":"GTT","aa":630,"terminal":false},{"gene":"gag","copy_alignment":0,"strand":"+","positions":[101698064,101698065,101698066],"ref_codon":"CCT","aa":631,"terminal":false},{"gene":"gag","copy_alignment":0,"strand":"+","positions":[101698067,101698068,101698069],"ref_codon":"CAG","aa":632,"terminal":false},{"gene":"gag","copy_alignment":0,"strand":"+","positions":[101698070,101698071,101698072],"ref_codon":"GGT","aa":633,"terminal":false},{"gene":"gag","copy_alignment":0,"strand":"+","positions":[101698073,101698074,101698075],"ref_codon":"TTT","aa":634,"terminal":false},{"gene":"gag","copy_alignment":0,"strand":"+","positions":[101698076,101698077,101698078],"ref_codon":"CAG","aa":635,"terminal":false},{"gene":"gag","copy_alignment":0,"strand":"+","positions":[101698079,101698080,101698081],"ref_codon":"GGA","aa":636,"terminal":false},{"gene":"gag","copy_alignment":0,"strand":"+","positions":[101698082,101698083,101698084],"ref_codon":"CAA","aa":637,"terminal":false},{"gene":"gag","copy_alignment":0,"strand":"+","positions":[101698085,101698086,101698087],"ref_codon":"CAA","aa":638,"terminal":false},{"gene":"gag","copy_alignment":0,"strand":"+","positions":[101698088,101698089,101698090],"ref_codon":"CCC","aa":639,"terminal":false},{"gene":"gag","copy_alignment":0,"strand":"+","positions":[101698091,101698092,101698093],"ref_codon":"CCA","aa":640,"terminal":false},{"gene":"gag","copy_alignment":0,"strand":"+","positions":[101698094,101698095,101698096],"ref_codon":"CTG","aa":641,"terminal":false},{"gene":"gag","copy_alignment":0,"strand":"+","positions":[101698097,101698098,101698099],"ref_codon":"TCC","aa":642,"terminal":false},{"gene":"gag","copy_alignment":0,"strand":"+","positions":[101698100,101698101,101698102],"ref_codon":"CAA","aa":643,"terminal":false},{"gene":"gag","copy_alignment":0,"strand":"+","positions":[101698103,101698104,101698105],"ref_codon":"GTG","aa":644,"terminal":false},{"gene":"gag","copy_alignment":0,"strand":"+","positions":[101698106,101698107,101698108],"ref_codon":"TTT","aa":645,"terminal":false},{"gene":"gag","copy_alignment":0,"strand":"+","positions":[101698109,101698110,101698111],"ref_codon":"CAG","aa":646,"terminal":false},{"gene":"gag","copy_alignment":0,"strand":"+","positions":[101698112,101698113,101698114],"ref_codon":"GGA","aa":647,"terminal":false},{"gene":"gag","copy_alignment":0,"strand":"+","positions":[101698115,101698116,101698117],"ref_codon":"ATA","aa":648,"terminal":false},{"gene":"gag","copy_alignment":0,"strand":"+","positions":[101698118,101698119,101698120],"ref_codon":"AGC","aa":649,"terminal":false},{"gene":"gag","copy_alignment":0,"strand":"+","positions":[101698121,101698122,101698123],"ref_codon":"CAG","aa":650,"terminal":false},{"gene":"gag","copy_alignment":0,"strand":"+","positions":[101698124,101698125,101698126],"ref_codon":"TTA","aa":651,"terminal":false},{"gene":"gag","copy_alignment":0,"strand":"+","positions":[101698127,101698128,101698129],"ref_codon":"CCA","aa":652,"terminal":false},{"gene":"gag","copy_alignment":0,"strand":"+","positions":[101698130,101698131,101698132],"ref_codon":"CAA","aa":653,"terminal":false},{"gene":"gag","copy_alignment":0,"strand":"+","positions":[101698133,101698134,101698135],"ref_codon":"TAC","aa":654,"terminal":false},{"gene":"gag","copy_alignment":0,"strand":"+","positions":[101698136,101698137,101698138],"ref_codon":"AAC","aa":655,"terminal":false},{"gene":"gag","copy_alignment":0,"strand":"+","positions":[101698139,101698140,101698141],"ref_codon":"AAT","aa":656,"terminal":false},{"gene":"gag","copy_alignment":0,"strand":"+","positions":[101698142,101698143,101698144],"ref_codon":"TGT","aa":657,"terminal":false},{"gene":"gag","copy_alignment":0,"strand":"+","positions":[101698145,101698146,101698147],"ref_codon":"CCC","aa":658,"terminal":false},{"gene":"gag","copy_alignment":0,"strand":"+","positions":[101698148,101698149,101698150],"ref_codon":"CCG","aa":659,"terminal":false},{"gene":"gag","copy_alignment":0,"strand":"+","positions":[101698151,101698152,101698153],"ref_codon":"CCA","aa":660,"terminal":false},{"gene":"gag","copy_alignment":0,"strand":"+","positions":[101698154,101698155,101698156],"ref_codon":"CAA","aa":661,"terminal":false},{"gene":"gag","copy_alignment":0,"strand":"+","positions":[101698157,101698158,101698159],"ref_codon":"GCG","aa":662,"terminal":false},{"gene":"gag","copy_alignment":0,"strand":"+","positions":[101698160,101698161,101698162],"ref_codon":"GCA","aa":663,"terminal":false},{"gene":"gag","copy_alignment":0,"strand":"+","positions":[101698163,101698164,101698165],"ref_codon":"GTG","aa":664,"terminal":false},{"gene":"gag","copy_alignment":0,"strand":"+","positions":[101698166,101698167,101698168],"ref_codon":"CAG","aa":665,"terminal":false},{"gene":"gag","copy_alignment":0,"strand":"+","positions":[101698169,101698170,101698171],"ref_codon":"CAG","aa":666,"terminal":false},{"gene":"gag","copy_alignment":0,"strand":"+","positions":[101698172,101698173,101698174],"ref_codon":"TAG","aa":667,"terminal":true},{"gene":"pro","copy_alignment":0,"strand":"+","positions":[101697976,101697977,101697978],"ref_codon":"AAA","aa":1,"terminal":false},{"gene":"pro","copy_alignment":0,"strand":"+","positions":[101697979,101697980,101697981],"ref_codon":"TGG","aa":2,"terminal":false},{"gene":"pro","copy_alignment":0,"strand":"+","positions":[101697982,101697983,101697984],"ref_codon":"GCA","aa":3,"terminal":false},{"gene":"pro","copy_alignment":0,"strand":"+","positions":[101697985,101697986,101697987],"ref_codon":"ACC","aa":4,"terminal":false},{"gene":"pro","copy_alignment":0,"strand":"+","positions":[101697988,101697989,101697990],"ref_codon":"ATT","aa":5,"terminal":false},{"gene":"pro","copy_alignment":0,"strand":"+","positions":[101697991,101697992,101697993],"ref_codon":"GTC","aa":6,"terminal":false},{"gene":"pro","copy_alignment":0,"strand":"+","positions":[101697994,101697995,101697996],"ref_codon":"GGG","aa":7,"terminal":false},{"gene":"pro","copy_alignment":0,"strand":"+","positions":[101697997,101697998,101697999],"ref_codon":"AAA","aa":8,"terminal":false},{"gene":"pro","copy_alignment":0,"strand":"+","positions":[101698000,101698001,101698002],"ref_codon":"CGA","aa":9,"terminal":false},{"gene":"pro","copy_alignment":0,"strand":"+","positions":[101698003,101698004,101698005],"ref_codon":"GCA","aa":10,"terminal":false},{"gene":"pro","copy_alignment":0,"strand":"+","positions":[101698006,101698007,101698008],"ref_codon":"AAG","aa":11,"terminal":false},{"gene":"pro","copy_alignment":0,"strand":"+","positions":[101698009,101698010,101698011],"ref_codon":"GGG","aa":12,"terminal":false},{"gene":"pro","copy_alignment":0,"strand":"+","positions":[101698012,101698013,101698014],"ref_codon":"CCA","aa":13,"terminal":false},{"gene":"pro","copy_alignment":0,"strand":"+","positions":[101698015,101698016,101698017],"ref_codon":"GCC","aa":14,"terminal":false},{"gene":"pro","copy_alignment":0,"strand":"+","positions":[101698018,101698019,101698020],"ref_codon":"TCA","aa":15,"terminal":false},{"gene":"pro","copy_alignment":0,"strand":"+","positions":[101698021,101698022,101698023],"ref_codon":"GGC","aa":16,"terminal":false},{"gene":"pro","copy_alignment":0,"strand":"+","positions":[101698024,101698025,101698026],"ref_codon":"CCC","aa":17,"terminal":false},{"gene":"pro","copy_alignment":0,"strand":"+","positions":[101698027,101698028,101698029],"ref_codon":"ACA","aa":18,"terminal":false},{"gene":"pro","copy_alignment":0,"strand":"+","positions":[101698030,101698031,101698032],"ref_codon":"ACA","aa":19,"terminal":false},{"gene":"pro","copy_alignment":0,"strand":"+","positions":[101698033,101698034,101698035],"ref_codon":"AAC","aa":20,"terminal":false},{"gene":"pro","copy_alignment":0,"strand":"+","positions":[101698036,101698037,101698038],"ref_codon":"TGG","aa":21,"terminal":false},{"gene":"pro","copy_alignment":0,"strand":"+","positions":[101698039,101698040,101698041],"ref_codon":"GGC","aa":22,"terminal":false},{"gene":"pro","copy_alignment":0,"strand":"+","positions":[101698042,101698043,101698044],"ref_codon":"ATT","aa":23,"terminal":false},{"gene":"pro","copy_alignment":0,"strand":"+","positions":[101698045,101698046,101698047],"ref_codon":"CCC","aa":24,"terminal":false},{"gene":"pro","copy_alignment":0,"strand":"+","positions":[101698048,101698049,101698050],"ref_codon":"AAT","aa":25,"terminal":false},{"gene":"pro","copy_alignment":0,"strand":"+","positions":[101698051,101698052,101698053],"ref_codon":"TCA","aa":26,"terminal":false},{"gene":"pro","copy_alignment":0,"strand":"+","positions":[101698054,101698055,101698056],"ref_codon":"GCC","aa":27,"terminal":false},{"gene":"pro","copy_alignment":0,"strand":"+","positions":[101698057,101698058,101698059],"ref_codon":"ATT","aa":28,"terminal":false},{"gene":"pro","copy_alignment":0,"strand":"+","positions":[101698060,101698061,101698062],"ref_codon":"TGT","aa":29,"terminal":false},{"gene":"pro","copy_alignment":0,"strand":"+","positions":[101698063,101698064,101698065],"ref_codon":"TCC","aa":30,"terminal":false},{"gene":"pro","copy_alignment":0,"strand":"+","positions":[101698066,101698067,101698068],"ref_codon":"TCA","aa":31,"terminal":false},{"gene":"pro","copy_alignment":0,"strand":"+","positions":[101698069,101698070,101698071],"ref_codon":"GGG","aa":32,"terminal":false},{"gene":"pro","copy_alignment":0,"strand":"+","positions":[101698072,101698073,101698074],"ref_codon":"TTT","aa":33,"terminal":false},{"gene":"pro","copy_alignment":0,"strand":"+","positions":[101698075,101698076,101698077],"ref_codon":"TCA","aa":34,"terminal":false},{"gene":"pro","copy_alignment":0,"strand":"+","positions":[101698078,101698079,101698080],"ref_codon":"GGG","aa":35,"terminal":false},{"gene":"pro","copy_alignment":0,"strand":"+","positions":[101698081,101698082,101698083],"ref_codon":"ACA","aa":36,"terminal":false},{"gene":"pro","copy_alignment":0,"strand":"+","positions":[101698084,101698085,101698086],"ref_codon":"ACA","aa":37,"terminal":false},{"gene":"pro","copy_alignment":0,"strand":"+","positions":[101698087,101698088,101698089],"ref_codon":"ACC","aa":38,"terminal":false},{"gene":"pro","copy_alignment":0,"strand":"+","positions":[101698090,101698091,101698092],"ref_codon":"CCC","aa":39,"terminal":false},{"gene":"pro","copy_alignment":0,"strand":"+","positions":[101698093,101698094,101698095],"ref_codon":"ACT","aa":40,"terminal":false},{"gene":"pro","copy_alignment":0,"strand":"+","positions":[101698096,101698097,101698098],"ref_codon":"GTC","aa":41,"terminal":false},{"gene":"pro","copy_alignment":0,"strand":"+","positions":[101698099,101698100,101698101],"ref_codon":"CCA","aa":42,"terminal":false},{"gene":"pro","copy_alignment":0,"strand":"+","positions":[101698102,101698103,101698104],"ref_codon":"AGT","aa":43,"terminal":false},{"gene":"pro","copy_alignment":0,"strand":"+","positions":[101698105,101698106,101698107],"ref_codon":"GTT","aa":44,"terminal":false},{"gene":"pro","copy_alignment":0,"strand":"+","positions":[101698108,101698109,101698110],"ref_codon":"TCA","aa":45,"terminal":false},{"gene":"pro","copy_alignment":0,"strand":"+","positions":[101698111,101698112,101698113],"ref_codon":"GGG","aa":46,"terminal":false},{"gene":"pro","copy_alignment":0,"strand":"+","positions":[101698114,101698115,101698116],"ref_codon":"AAT","aa":47,"terminal":false},{"gene":"pro","copy_alignment":0,"strand":"+","positions":[101698117,101698118,101698119],"ref_codon":"AAG","aa":48,"terminal":false},{"gene":"pro","copy_alignment":0,"strand":"+","positions":[101698120,101698121,101698122],"ref_codon":"CCA","aa":49,"terminal":false},{"gene":"pro","copy_alignment":0,"strand":"+","positions":[101698123,101698124,101698125],"ref_codon":"GTT","aa":50,"terminal":false},{"gene":"pro","copy_alignment":0,"strand":"+","positions":[101698126,101698127,101698128],"ref_codon":"ACC","aa":51,"terminal":false},{"gene":"pro","copy_alignment":0,"strand":"+","positions":[101698129,101698130,101698131],"ref_codon":"ACA","aa":52,"terminal":false},{"gene":"pro","copy_alignment":0,"strand":"+","positions":[101698132,101698133,101698134],"ref_codon":"ATA","aa":53,"terminal":false},{"gene":"pro","copy_alignment":0,"strand":"+","positions":[101698135,101698136,101698137],"ref_codon":"CAA","aa":54,"terminal":false},{"gene":"pro","copy_alignment":0,"strand":"+","positions":[101698138,101698139,101698140],"ref_codon":"CAA","aa":55,"terminal":false},{"gene":"pro","copy_alignment":0,"strand":"+","positions":[101698141,101698142,101698143],"ref_codon":"TTG","aa":56,"terminal":false},{"gene":"pro","copy_alignment":0,"strand":"+","positions":[101698144,101698145,101698146],"ref_codon":"TCC","aa":57,"terminal":false},{"gene":"pro","copy_alignment":0,"strand":"+","positions":[101698147,101698148,101698149],"ref_codon":"CCC","aa":58,"terminal":false},{"gene":"pro","copy_alignment":0,"strand":"+","positions":[101698150,101698151,101698152],"ref_codon":"GCC","aa":59,"terminal":false},{"gene":"pro","copy_alignment":0,"strand":"+","positions":[101698153,101698154,101698155],"ref_codon":"ACA","aa":60,"terminal":false},{"gene":"pro","copy_alignment":0,"strand":"+","positions":[101698156,101698157,101698158],"ref_codon":"AGC","aa":61,"terminal":false},{"gene":"pro","copy_alignment":0,"strand":"+","positions":[101698159,101698160,101698161],"ref_codon":"GGC","aa":62,"terminal":false},{"gene":"pro","copy_alignment":0,"strand":"+","positions":[101698162,101698163,101698164],"ref_codon":"AGT","aa":63,"terminal":false},{"gene":"pro","copy_alignment":0,"strand":"+","positions":[101698165,101698166,101698167],"ref_codon":"GCA","aa":64,"terminal":false},{"gene":"pro","copy_alignment":0,"strand":"+","positions":[101698168,101698169,101698170],"ref_codon":"GCA","aa":65,"terminal":false},{"gene":"pro","copy_alignment":0,"strand":"+","positions":[101698171,101698172,101698173],"ref_codon":"GTA","aa":66,"terminal":false},{"gene":"pro","copy_alignment":0,"strand":"+","positions":[101698174,101698175,101698176],"ref_codon":"GAT","aa":67,"terminal":false},{"gene":"pro","copy_alignment":0,"strand":"+","positions":[101698177,101698178,101698179],"ref_codon":"TTA","aa":68,"terminal":false},{"gene":"pro","copy_alignment":0,"strand":"+","positions":[101698180,101698181,101698182],"ref_codon":"TGT","aa":69,"terminal":false},{"gene":"pro","copy_alignment":0,"strand":"+","positions":[101698183,101698184,101698185],"ref_codon":"ACT","aa":70,"terminal":false},{"gene":"pro","copy_alignment":0,"strand":"+","positions":[101698186,101698187,101698188],"ref_codon":"ATA","aa":71,"terminal":false},{"gene":"pro","copy_alignment":0,"strand":"+","positions":[101698189,101698190,101698191],"ref_codon":"CAA","aa":72,"terminal":false},{"gene":"pro","copy_alignment":0,"strand":"+","positions":[101698192,101698193,101698194],"ref_codon":"GCA","aa":73,"terminal":false},{"gene":"pro","copy_alignment":0,"strand":"+","positions":[101698195,101698196,101698197],"ref_codon":"GTC","aa":74,"terminal":false},{"gene":"pro","copy_alignment":0,"strand":"+","positions":[101698198,101698199,101698200],"ref_codon":"TCT","aa":75,"terminal":false},{"gene":"pro","copy_alignment":0,"strand":"+","positions":[101698201,101698202,101698203],"ref_codon":"CTG","aa":76,"terminal":false},{"gene":"pro","copy_alignment":0,"strand":"+","positions":[101698204,101698205,101698206],"ref_codon":"CTT","aa":77,"terminal":false},{"gene":"pro","copy_alignment":0,"strand":"+","positions":[101698207,101698208,101698209],"ref_codon":"CCA","aa":78,"terminal":false},{"gene":"pro","copy_alignment":0,"strand":"+","positions":[101698210,101698211,101698212],"ref_codon":"GGG","aa":79,"terminal":false},{"gene":"pro","copy_alignment":0,"strand":"+","positions":[101698213,101698214,101698215],"ref_codon":"GAG","aa":80,"terminal":false},{"gene":"pro","copy_alignment":0,"strand":"+","positions":[101698216,101698217,101698218],"ref_codon":"CCC","aa":81,"terminal":false},{"gene":"pro","copy_alignment":0,"strand":"+","positions":[101698219,101698220,101698221],"ref_codon":"CCA","aa":82,"terminal":false},{"gene":"pro","copy_alignment":0,"strand":"+","positions":[101698222,101698223,101698224],"ref_codon":"CAA","aa":83,"terminal":false},{"gene":"pro","copy_alignment":0,"strand":"+","positions":[101698225,101698226,101698227],"ref_codon":"AAA","aa":84,"terminal":false},{"gene":"pro","copy_alignment":0,"strand":"+","positions":[101698228,101698229,101698230],"ref_codon":"ATC","aa":85,"terminal":false},{"gene":"pro","copy_alignment":0,"strand":"+","positions":[101698231,101698232,101698233],"ref_codon":"CCC","aa":86,"terminal":false},{"gene":"pro","copy_alignment":0,"strand":"+","positions":[101698234,101698235,101698236],"ref_codon":"ACA","aa":87,"terminal":false},{"gene":"pro","copy_alignment":0,"strand":"+","positions":[101698237,101698238,101698239],"ref_codon":"GGG","aa":88,"terminal":false},{"gene":"pro","copy_alignment":0,"strand":"+","positions":[101698240,101698241,101698242],"ref_codon":"GTA","aa":89,"terminal":false},{"gene":"pro","copy_alignment":0,"strand":"+","positions":[101698243,101698244,101698245],"ref_codon":"TAT","aa":90,"terminal":false},{"gene":"pro","copy_alignment":0,"strand":"+","positions":[101698246,101698247,101698248],"ref_codon":"GGC","aa":91,"terminal":false},{"gene":"pro","copy_alignment":0,"strand":"+","positions":[101698249,101698250,101698251],"ref_codon":"CCC","aa":92,"terminal":false},{"gene":"pro","copy_alignment":0,"strand":"+","positions":[101698252,101698253,101698254],"ref_codon":"CTG","aa":93,"terminal":false},{"gene":"pro","copy_alignment":0,"strand":"+","positions":[101698255,101698256,101698257],"ref_codon":"CCT","aa":94,"terminal":false},{"gene":"pro","copy_alignment":0,"strand":"+","positions":[101698258,101698259,101698260],"ref_codon":"GAG","aa":95,"terminal":false},{"gene":"pro","copy_alignment":0,"strand":"+","positions":[101698261,101698262,101698263],"ref_codon":"GGG","aa":96,"terminal":false},{"gene":"pro","copy_alignment":0,"strand":"+","positions":[101698264,101698265,101698266],"ref_codon":"ACT","aa":97,"terminal":false},{"gene":"pro","copy_alignment":0,"strand":"+","positions":[101698267,101698268,101698269],"ref_codon":"GTA","aa":98,"terminal":false},{"gene":"pro","copy_alignment":0,"strand":"+","positions":[101698270,101698271,101698272],"ref_codon":"GGA","aa":99,"terminal":false},{"gene":"pro","copy_alignment":0,"strand":"+","positions":[101698273,101698274,101698275],"ref_codon":"CTA","aa":100,"terminal":false},{"gene":"pro","copy_alignment":0,"strand":"+","positions":[101698276,101698277,101698278],"ref_codon":"ATC","aa":101,"terminal":false},{"gene":"pro","copy_alignment":0,"strand":"+","positions":[101698279,101698280,101698281],"ref_codon":"TTG","aa":102,"terminal":false},{"gene":"pro","copy_alignment":0,"strand":"+","positions":[101698282,101698283,101698284],"ref_codon":"GGA","aa":103,"terminal":false},{"gene":"pro","copy_alignment":0,"strand":"+","positions":[101698285,101698286,101698287],"ref_codon":"AGA","aa":104,"terminal":false},{"gene":"pro","copy_alignment":0,"strand":"+","positions":[101698288,101698289,101698290],"ref_codon":"TCA","aa":105,"terminal":false},{"gene":"pro","copy_alignment":0,"strand":"+","positions":[101698291,101698292,101698293],"ref_codon":"AGT","aa":106,"terminal":false},{"gene":"pro","copy_alignment":0,"strand":"+","positions":[101698294,101698295,101698296],"ref_codon":"CTA","aa":107,"terminal":false},{"gene":"pro","copy_alignment":0,"strand":"+","positions":[101698297,101698298,101698299],"ref_codon":"AAT","aa":108,"terminal":false},{"gene":"pro","copy_alignment":0,"strand":"+","positions":[101698300,101698301,101698302],"ref_codon":"CTA","aa":109,"terminal":false},{"gene":"pro","copy_alignment":0,"strand":"+","positions":[101698303,101698304,101698305],"ref_codon":"AAA","aa":110,"terminal":false},{"gene":"pro","copy_alignment":0,"strand":"+","positions":[101698306,101698307,101698308],"ref_codon":"GGA","aa":111,"terminal":false},{"gene":"pro","copy_alignment":0,"strand":"+","positions":[101698309,101698310,101698311],"ref_codon":"GTT","aa":112,"terminal":false},{"gene":"pro","copy_alignment":0,"strand":"+","positions":[101698312,101698313,101698314],"ref_codon":"CAA","aa":113,"terminal":false},{"gene":"pro","copy_alignment":0,"strand":"+","positions":[101698315,101698316,101698317],"ref_codon":"ATT","aa":114,"terminal":false},{"gene":"pro","copy_alignment":0,"strand":"+","positions":[101698318,101698319,101698320],"ref_codon":"CAT","aa":115,"terminal":false},{"gene":"pro","copy_alignment":0,"strand":"+","positions":[101698321,101698322,101698323],"ref_codon":"ACT","aa":116,"terminal":false},{"gene":"pro","copy_alignment":0,"strand":"+","positions":[101698324,101698325,101698326],"ref_codon":"AGT","aa":117,"terminal":false},{"gene":"pro","copy_alignment":0,"strand":"+","positions":[101698327,101698328,101698329],"ref_codon":"GTG","aa":118,"terminal":false},{"gene":"pro","copy_alignment":0,"strand":"+","positions":[101698330,101698331,101698332],"ref_codon":"GTT","aa":119,"terminal":false},{"gene":"pro","copy_alignment":0,"strand":"+","positions":[101698333,101698334,101698335],"ref_codon":"GAT","aa":120,"terminal":false},{"gene":"pro","copy_alignment":0,"strand":"+","positions":[101698336,101698337,101698338],"ref_codon":"TCA","aa":121,"terminal":false},{"gene":"pro","copy_alignment":0,"strand":"+","positions":[101698339,101698340,101698341],"ref_codon":"GAC","aa":122,"terminal":false},{"gene":"pro","copy_alignment":0,"strand":"+","positions":[101698342,101698343,101698344],"ref_codon":"TAT","aa":123,"terminal":false},{"gene":"pro","copy_alignment":0,"strand":"+","positions":[101698345,101698346,101698347],"ref_codon":"AAA","aa":124,"terminal":false},{"gene":"pro","copy_alignment":0,"strand":"+","positions":[101698348,101698349,101698350],"ref_codon":"GGC","aa":125,"terminal":false},{"gene":"pro","copy_alignment":0,"strand":"+","positions":[101698351,101698352,101698353],"ref_codon":"AAA","aa":126,"terminal":false},{"gene":"pro","copy_alignment":0,"strand":"+","positions":[101698354,101698355,101698356],"ref_codon":"ATT","aa":127,"terminal":false},{"gene":"pro","copy_alignment":0,"strand":"+","positions":[101698357,101698358,101698359],"ref_codon":"CAA","aa":128,"terminal":false},{"gene":"pro","copy_alignment":0,"strand":"+","positions":[101698360,101698361,101698362],"ref_codon":"TTG","aa":129,"terminal":false},{"gene":"pro","copy_alignment":0,"strand":"+","positions":[101698363,101698364,101698365],"ref_codon":"GTT","aa":130,"terminal":false},{"gene":"pro","copy_alignment":0,"strand":"+","positions":[101698366,101698367,101698368],"ref_codon":"ATT","aa":131,"terminal":false},{"gene":"pro","copy_alignment":0,"strand":"+","positions":[101698369,101698370,101698371],"ref_codon":"AGC","aa":132,"terminal":false},{"gene":"pro","copy_alignment":0,"strand":"+","positions":[101698372,101698373,101698374],"ref_codon":"TCT","aa":133,"terminal":false},{"gene":"pro","copy_alignment":0,"strand":"+","positions":[101698375,101698376,101698377],"ref_codon":"TCA","aa":134,"terminal":false},{"gene":"pro","copy_alignment":0,"strand":"+","positions":[101698378,101698379,101698380],"ref_codon":"ATT","aa":135,"terminal":false},{"gene":"pro","copy_alignment":0,"strand":"+","positions":[101698381,101698382,101698383],"ref_codon":"CCT","aa":136,"terminal":false},{"gene":"pro","copy_alignment":0,"strand":"+","positions":[101698384,101698385,101698386],"ref_codon":"TGG","aa":137,"terminal":false},{"gene":"pro","copy_alignment":0,"strand":"+","positions":[101698387,101698388,101698389],"ref_codon":"AGT","aa":138,"terminal":false},{"gene":"pro","copy_alignment":0,"strand":"+","positions":[101698390,101698391,101698392],"ref_codon":"GCC","aa":139,"terminal":false},{"gene":"pro","copy_alignment":0,"strand":"+","positions":[101698393,101698394,101698395],"ref_codon":"ATT","aa":140,"terminal":false},{"gene":"pro","copy_alignment":0,"strand":"+","positions":[101698396,101698397,101698398],"ref_codon":"CCA","aa":141,"terminal":false},{"gene":"pro","copy_alignment":0,"strand":"+","positions":[101698399,101698400,101698401],"ref_codon":"GGA","aa":142,"terminal":false},{"gene":"pro","copy_alignment":0,"strand":"+","positions":[101698402,101698403,101698404],"ref_codon":"GAC","aa":143,"terminal":false},{"gene":"pro","copy_alignment":0,"strand":"+","positions":[101698405,101698406,101698407],"ref_codon":"AGG","aa":144,"terminal":false},{"gene":"pro","copy_alignment":0,"strand":"+","positions":[101698408,101698409,101698410],"ref_codon":"ATT","aa":145,"terminal":false},{"gene":"pro","copy_alignment":0,"strand":"+","positions":[101698411,101698412,101698413],"ref_codon":"GCT","aa":146,"terminal":false},{"gene":"pro","copy_alignment":0,"strand":"+","positions":[101698414,101698415,101698416],"ref_codon":"CAA","aa":147,"terminal":false},{"gene":"pro","copy_alignment":0,"strand":"+","positions":[101698417,101698418,101698419],"ref_codon":"TTA","aa":148,"terminal":false},{"gene":"pro","copy_alignment":0,"strand":"+","positions":[101698420,101698421,101698422],"ref_codon":"TTA","aa":149,"terminal":false},{"gene":"pro","copy_alignment":0,"strand":"+","positions":[101698423,101698424,101698425],"ref_codon":"CTC","aa":150,"terminal":false},{"gene":"pro","copy_alignment":0,"strand":"+","positions":[101698426,101698427,101698428],"ref_codon":"CTG","aa":151,"terminal":false},{"gene":"pro","copy_alignment":0,"strand":"+","positions":[101698429,101698430,101698431],"ref_codon":"CCA","aa":152,"terminal":false},{"gene":"pro","copy_alignment":0,"strand":"+","positions":[101698432,101698433,101698434],"ref_codon":"TAT","aa":153,"terminal":false},{"gene":"pro","copy_alignment":0,"strand":"+","positions":[101698435,101698436,101698437],"ref_codon":"ATT","aa":154,"terminal":false},{"gene":"pro","copy_alignment":0,"strand":"+","positions":[101698438,101698439,101698440],"ref_codon":"AAG","aa":155,"terminal":false},{"gene":"pro","copy_alignment":0,"strand":"+","positions":[101698441,101698442,101698443],"ref_codon":"GGT","aa":156,"terminal":false},{"gene":"pro","copy_alignment":0,"strand":"+","positions":[101698444,101698445,101698446],"ref_codon":"GGA","aa":157,"terminal":false},{"gene":"pro","copy_alignment":0,"strand":"+","positions":[101698447,101698448,101698449],"ref_codon":"AAT","aa":158,"terminal":false},{"gene":"pro","copy_alignment":0,"strand":"+","positions":[101698450,101698451,101698452],"ref_codon":"AGT","aa":159,"terminal":false},{"gene":"pro","copy_alignment":0,"strand":"+","positions":[101698453,101698454,101698455],"ref_codon":"GAA","aa":160,"terminal":false},{"gene":"pro","copy_alignment":0,"strand":"+","positions":[101698456,101698457,101698458],"ref_codon":"ATA","aa":161,"terminal":false},{"gene":"pro","copy_alignment":0,"strand":"+","positions":[101698459,101698460,101698461],"ref_codon":"AAA","aa":162,"terminal":false},{"gene":"pro","copy_alignment":0,"strand":"+","positions":[101698462,101698463,101698464],"ref_codon":"AGA","aa":163,"terminal":false},{"gene":"pro","copy_alignment":0,"strand":"+","positions":[101698465,101698466,101698467],"ref_codon":"ATA","aa":164,"terminal":false},{"gene":"pro","copy_alignment":0,"strand":"+","positions":[101698468,101698469,101698470],"ref_codon":"GGA","aa":165,"terminal":false},{"gene":"pro","copy_alignment":0,"strand":"+","positions":[101698471,101698472,101698473],"ref_codon":"GGG","aa":166,"terminal":false},{"gene":"pro","copy_alignment":0,"strand":"+","positions":[101698474,101698475,101698476],"ref_codon":"CTT","aa":167,"terminal":false},{"gene":"pro","copy_alignment":0,"strand":"+","positions":[101698477,101698478,101698479],"ref_codon":"GTA","aa":168,"terminal":false},{"gene":"pro","copy_alignment":0,"strand":"+","positions":[101698480,101698481,101698482],"ref_codon":"AGC","aa":169,"terminal":false},{"gene":"pro","copy_alignment":0,"strand":"+","positions":[101698483,101698484,101698485],"ref_codon":"ACT","aa":170,"terminal":false},{"gene":"pro","copy_alignment":0,"strand":"+","positions":[101698486,101698487,101698488],"ref_codon":"GAT","aa":171,"terminal":false},{"gene":"pro","copy_alignment":0,"strand":"+","positions":[101698489,101698490,101698491],"ref_codon":"CCA","aa":172,"terminal":false},{"gene":"pro","copy_alignment":0,"strand":"+","positions":[101698492,101698493,101698494],"ref_codon":"ACA","aa":173,"terminal":false},{"gene":"pro","copy_alignment":0,"strand":"+","positions":[101698495,101698496,101698497],"ref_codon":"GGA","aa":174,"terminal":false},{"gene":"pro","copy_alignment":0,"strand":"+","positions":[101698498,101698499,101698500],"ref_codon":"AAG","aa":175,"terminal":false},{"gene":"pro","copy_alignment":0,"strand":"+","positions":[101698501,101698502,101698503],"ref_codon":"GCT","aa":176,"terminal":false},{"gene":"pro","copy_alignment":0,"strand":"+","positions":[101698504,101698505,101698506],"ref_codon":"GCA","aa":177,"terminal":false},{"gene":"pro","copy_alignment":0,"strand":"+","positions":[101698507,101698508,101698509],"ref_codon":"TAT","aa":178,"terminal":false},{"gene":"pro","copy_alignment":0,"strand":"+","positions":[101698510,101698511,101698512],"ref_codon":"TGG","aa":179,"terminal":false},{"gene":"pro","copy_alignment":0,"strand":"+","positions":[101698513,101698514,101698515],"ref_codon":"GCA","aa":180,"terminal":false},{"gene":"pro","copy_alignment":0,"strand":"+","positions":[101698516,101698517,101698518],"ref_codon":"AGT","aa":181,"terminal":false},{"gene":"pro","copy_alignment":0,"strand":"+","positions":[101698519,101698520,101698521],"ref_codon":"CAG","aa":182,"terminal":false},{"gene":"pro","copy_alignment":0,"strand":"+","positions":[101698522,101698523,101698524],"ref_codon":"GTC","aa":183,"terminal":false},{"gene":"pro","copy_alignment":0,"strand":"+","positions":[101698525,101698526,101698527],"ref_codon":"TCA","aa":184,"terminal":false},{"gene":"pro","copy_alignment":0,"strand":"+","positions":[101698528,101698529,101698530],"ref_codon":"GAG","aa":185,"terminal":false},{"gene":"pro","copy_alignment":0,"strand":"+","positions":[101698531,101698532,101698533],"ref_codon":"AAC","aa":186,"terminal":false},{"gene":"pro","copy_alignment":0,"strand":"+","positions":[101698534,101698535,101698536],"ref_codon":"AGA","aa":187,"terminal":false},{"gene":"pro","copy_alignment":0,"strand":"+","positions":[101698537,101698538,101698539],"ref_codon":"CCT","aa":188,"terminal":false},{"gene":"pro","copy_alignment":0,"strand":"+","positions":[101698540,101698541,101698542],"ref_codon":"GTG","aa":189,"terminal":false},{"gene":"pro","copy_alignment":0,"strand":"+","positions":[101698543,101698544,101698545],"ref_codon":"TGT","aa":190,"terminal":false},{"gene":"pro","copy_alignment":0,"strand":"+","positions":[101698546,101698547,101698548],"ref_codon":"AAG","aa":191,"terminal":false},{"gene":"pro","copy_alignment":0,"strand":"+","positions":[101698549,101698550,101698551],"ref_codon":"GCC","aa":192,"terminal":false},{"gene":"pro","copy_alignment":0,"strand":"+","positions":[101698552,101698553,101698554],"ref_codon":"ATT","aa":193,"terminal":false},{"gene":"pro","copy_alignment":0,"strand":"+","positions":[101698555,101698556,101698557],"ref_codon":"ATT","aa":194,"terminal":false},{"gene":"pro","copy_alignment":0,"strand":"+","positions":[101698558,101698559,101698560],"ref_codon":"CAA","aa":195,"terminal":false},{"gene":"pro","copy_alignment":0,"strand":"+","positions":[101698561,101698562,101698563],"ref_codon":"GGA","aa":196,"terminal":false},{"gene":"pro","copy_alignment":0,"strand":"+","positions":[101698564,101698565,101698566],"ref_codon":"AAA","aa":197,"terminal":false},{"gene":"pro","copy_alignment":0,"strand":"+","positions":[101698567,101698568,101698569],"ref_codon":"CAG","aa":198,"terminal":false},{"gene":"pro","copy_alignment":0,"strand":"+","positions":[101698570,101698571,101698572],"ref_codon":"TTT","aa":199,"terminal":false},{"gene":"pro","copy_alignment":0,"strand":"+","positions":[101698573,101698574,101698575],"ref_codon":"GAA","aa":200,"terminal":false},{"gene":"pro","copy_alignment":0,"strand":"+","positions":[101698576,101698577,101698578],"ref_codon":"GGG","aa":201,"terminal":false},{"gene":"pro","copy_alignment":0,"strand":"+","positions":[101698579,101698580,101698581],"ref_codon":"TTG","aa":202,"terminal":false},{"gene":"pro","copy_alignment":0,"strand":"+","positions":[101698582,101698583,101698584],"ref_codon":"GTA","aa":203,"terminal":false},{"gene":"pro","copy_alignment":0,"strand":"+","positions":[101698585,101698586,101698587],"ref_codon":"GAC","aa":204,"terminal":false},{"gene":"pro","copy_alignment":0,"strand":"+","positions":[101698588,101698589,101698590],"ref_codon":"ACT","aa":205,"terminal":false},{"gene":"pro","copy_alignment":0,"strand":"+","positions":[101698591,101698592,101698593],"ref_codon":"GGA","aa":206,"terminal":false},{"gene":"pro","copy_alignment":0,"strand":"+","positions":[101698594,101698595,101698596],"ref_codon":"GCA","aa":207,"terminal":false},{"gene":"pro","copy_alignment":0,"strand":"+","positions":[101698597,101698598,101698599],"ref_codon":"GAT","aa":208,"terminal":false},{"gene":"pro","copy_alignment":0,"strand":"+","positions":[101698600,101698601,101698602],"ref_codon":"GTC","aa":209,"terminal":false},{"gene":"pro","copy_alignment":0,"strand":"+","positions":[101698603,101698604,101698605],"ref_codon":"TCT","aa":210,"terminal":false},{"gene":"pro","copy_alignment":0,"strand":"+","positions":[101698606,101698607,101698608],"ref_codon":"ATC","aa":211,"terminal":false},{"gene":"pro","copy_alignment":0,"strand":"+","positions":[101698609,101698610,101698611],"ref_codon":"ATT","aa":212,"terminal":false},{"gene":"pro","copy_alignment":0,"strand":"+","positions":[101698612,101698613,101698614],"ref_codon":"GCT","aa":213,"terminal":false},{"gene":"pro","copy_alignment":0,"strand":"+","positions":[101698615,101698616,101698617],"ref_codon":"TTA","aa":214,"terminal":false},{"gene":"pro","copy_alignment":0,"strand":"+","positions":[101698618,101698619,101698620],"ref_codon":"AAT","aa":215,"terminal":false},{"gene":"pro","copy_alignment":0,"strand":"+","positions":[101698621,101698622,101698623],"ref_codon":"CAG","aa":216,"terminal":false},{"gene":"pro","copy_alignment":0,"strand":"+","positions":[101698624,101698625,101698626],"ref_codon":"TGG","aa":217,"terminal":false},{"gene":"pro","copy_alignment":0,"strand":"+","positions":[101698627,101698628,101698629],"ref_codon":"CCA","aa":218,"terminal":false},{"gene":"pro","copy_alignment":0,"strand":"+","positions":[101698630,101698631,101698632],"ref_codon":"AAA","aa":219,"terminal":false},{"gene":"pro","copy_alignment":0,"strand":"+","positions":[101698633,101698634,101698635],"ref_codon":"AAT","aa":220,"terminal":false},{"gene":"pro","copy_alignment":0,"strand":"+","positions":[101698636,101698637,101698638],"ref_codon":"TGG","aa":221,"terminal":false},{"gene":"pro","copy_alignment":0,"strand":"+","positions":[101698639,101698640,101698641],"ref_codon":"CCT","aa":222,"terminal":false},{"gene":"pro","copy_alignment":0,"strand":"+","positions":[101698642,101698643,101698644],"ref_codon":"AAA","aa":223,"terminal":false},{"gene":"pro","copy_alignment":0,"strand":"+","positions":[101698645,101698646,101698647],"ref_codon":"CAA","aa":224,"terminal":false},{"gene":"pro","copy_alignment":0,"strand":"+","positions":[101698648,101698649,101698650],"ref_codon":"AAG","aa":225,"terminal":false},{"gene":"pro","copy_alignment":0,"strand":"+","positions":[101698651,101698652,101698653],"ref_codon":"GCT","aa":226,"terminal":false},{"gene":"pro","copy_alignment":0,"strand":"+","positions":[101698654,101698655,101698656],"ref_codon":"GTT","aa":227,"terminal":false},{"gene":"pro","copy_alignment":0,"strand":"+","positions":[101698657,101698658,101698659],"ref_codon":"ACA","aa":228,"terminal":false},{"gene":"pro","copy_alignment":0,"strand":"+","positions":[101698660,101698661,101698662],"ref_codon":"GGA","aa":229,"terminal":false},{"gene":"pro","copy_alignment":0,"strand":"+","positions":[101698663,101698664,101698665],"ref_codon":"CTT","aa":230,"terminal":false},{"gene":"pro","copy_alignment":0,"strand":"+","positions":[101698666,101698667,101698668],"ref_codon":"GTC","aa":231,"terminal":false},{"gene":"pro","copy_alignment":0,"strand":"+","positions":[101698669,101698670,101698671],"ref_codon":"GGC","aa":232,"terminal":false},{"gene":"pro","copy_alignment":0,"strand":"+","positions":[101698672,101698673,101698674],"ref_codon":"GTA","aa":233,"terminal":false},{"gene":"pro","copy_alignment":0,"strand":"+","positions":[101698675,101698676,101698677],"ref_codon":"GGC","aa":234,"terminal":false},{"gene":"pro","copy_alignment":0,"strand":"+","positions":[101698678,101698679,101698680],"ref_codon":"ACA","aa":235,"terminal":false},{"gene":"pro","copy_alignment":0,"strand":"+","positions":[101698681,101698682,101698683],"ref_codon":"GCC","aa":236,"terminal":false},{"gene":"pro","copy_alignment":0,"strand":"+","positions":[101698684,101698685,101698686],"ref_codon":"TCA","aa":237,"terminal":false},{"gene":"pro","copy_alignment":0,"strand":"+","positions":[101698687,101698688,101698689],"ref_codon":"GAA","aa":238,"terminal":false},{"gene":"pro","copy_alignment":0,"strand":"+","positions":[101698690,101698691,101698692],"ref_codon":"GTG","aa":239,"terminal":false},{"gene":"pro","copy_alignment":0,"strand":"+","positions":[101698693,101698694,101698695],"ref_codon":"TAT","aa":240,"terminal":false},{"gene":"pro","copy_alignment":0,"strand":"+","positions":[101698696,101698697,101698698],"ref_codon":"CAA","aa":241,"terminal":false},{"gene":"pro","copy_alignment":0,"strand":"+","positions":[101698699,101698700,101698701],"ref_codon":"AGT","aa":242,"terminal":false},{"gene":"pro","copy_alignment":0,"strand":"+","positions":[101698702,101698703,101698704],"ref_codon":"ACT","aa":243,"terminal":false},{"gene":"pro","copy_alignment":0,"strand":"+","positions":[101698705,101698706,101698707],"ref_codon":"GAG","aa":244,"terminal":false},{"gene":"pro","copy_alignment":0,"strand":"+","positions":[101698708,101698709,101698710],"ref_codon":"ATT","aa":245,"terminal":false},{"gene":"pro","copy_alignment":0,"strand":"+","positions":[101698711,101698712,101698713],"ref_codon":"TTA","aa":246,"terminal":false},{"gene":"pro","copy_alignment":0,"strand":"+","positions":[101698714,101698715,101698716],"ref_codon":"CAT","aa":247,"terminal":false},{"gene":"pro","copy_alignment":0,"strand":"+","positions":[101698717,101698718,101698719],"ref_codon":"TGC","aa":248,"terminal":false},{"gene":"pro","copy_alignment":0,"strand":"+","positions":[101698720,101698721,101698722],"ref_codon":"TTA","aa":249,"terminal":false},{"gene":"pro","copy_alignment":0,"strand":"+","positions":[101698723,101698724,101698725],"ref_codon":"GGG","aa":250,"terminal":false},{"gene":"pro","copy_alignment":0,"strand":"+","positions":[101698726,101698727,101698728],"ref_codon":"CCA","aa":251,"terminal":false},{"gene":"pro","copy_alignment":0,"strand":"+","positions":[101698729,101698730,101698731],"ref_codon":"GAT","aa":252,"terminal":false},{"gene":"pro","copy_alignment":0,"strand":"+","positions":[101698732,101698733,101698734],"ref_codon":"AAT","aa":253,"terminal":false},{"gene":"pro","copy_alignment":0,"strand":"+","positions":[101698735,101698736,101698737],"ref_codon":"CAA","aa":254,"terminal":false},{"gene":"pro","copy_alignment":0,"strand":"+","positions":[101698738,101698739,101698740],"ref_codon":"GAA","aa":255,"terminal":false},{"gene":"pro","copy_alignment":0,"strand":"+","positions":[101698741,101698742,101698743],"ref_codon":"AGT","aa":256,"terminal":false},{"gene":"pro","copy_alignment":0,"strand":"+","positions":[101698744,101698745,101698746],"ref_codon":"ACT","aa":257,"terminal":false},{"gene":"pro","copy_alignment":0,"strand":"+","positions":[101698747,101698748,101698749],"ref_codon":"GTT","aa":258,"terminal":false},{"gene":"pro","copy_alignment":0,"strand":"+","positions":[101698750,101698751,101698752],"ref_codon":"CAG","aa":259,"terminal":false},{"gene":"pro","copy_alignment":0,"strand":"+","positions":[101698753,101698754,101698755],"ref_codon":"CCA","aa":260,"terminal":false},{"gene":"pro","copy_alignment":0,"strand":"+","positions":[101698756,101698757,101698758],"ref_codon":"ATG","aa":261,"terminal":false},{"gene":"pro","copy_alignment":0,"strand":"+","positions":[101698759,101698760,101698761],"ref_codon":"ATT","aa":262,"terminal":false},{"gene":"pro","copy_alignment":0,"strand":"+","positions":[101698762,101698763,101698764],"ref_codon":"ACT","aa":263,"terminal":false},{"gene":"pro","copy_alignment":0,"strand":"+","positions":[101698765,101698766,101698767],"ref_codon":"TCA","aa":264,"terminal":false},{"gene":"pro","copy_alignment":0,"strand":"+","positions":[101698768,101698769,101698770],"ref_codon":"ATT","aa":265,"terminal":false},{"gene":"pro","copy_alignment":0,"strand":"+","positions":[101698771,101698772,101698773],"ref_codon":"CCT","aa":266,"terminal":false},{"gene":"pro","copy_alignment":0,"strand":"+","positions":[101698774,101698775,101698776],"ref_codon":"CTT","aa":267,"terminal":false},{"gene":"pro","copy_alignment":0,"strand":"+","positions":[101698777,101698778,101698779],"ref_codon":"AAT","aa":268,"terminal":false},{"gene":"pro","copy_alignment":0,"strand":"+","positions":[101698780,101698781,101698782],"ref_codon":"CTG","aa":269,"terminal":false},{"gene":"pro","copy_alignment":0,"strand":"+","positions":[101698783,101698784,101698785],"ref_codon":"TGG","aa":270,"terminal":false},{"gene":"pro","copy_alignment":0,"strand":"+","positions":[101698786,101698787,101698788],"ref_codon":"GGT","aa":271,"terminal":false},{"gene":"pro","copy_alignment":0,"strand":"+","positions":[101698789,101698790,101698791],"ref_codon":"CGA","aa":272,"terminal":false},{"gene":"pro","copy_alignment":0,"strand":"+","positions":[101698792,101698793,101698794],"ref_codon":"GAT","aa":273,"terminal":false},{"gene":"pro","copy_alignment":0,"strand":"+","positions":[101698795,101698796,101698797],"ref_codon":"TTA","aa":274,"terminal":false},{"gene":"pro","copy_alignment":0,"strand":"+","positions":[101698798,101698799,101698800],"ref_codon":"TTA","aa":275,"terminal":false},{"gene":"pro","copy_alignment":0,"strand":"+","positions":[101698801,101698802,101698803],"ref_codon":"CAA","aa":276,"terminal":false},{"gene":"pro","copy_alignment":0,"strand":"+","positions":[101698804,101698805,101698806],"ref_codon":"CAA","aa":277,"terminal":false},{"gene":"pro","copy_alignment":0,"strand":"+","positions":[101698807,101698808,101698809],"ref_codon":"TGG","aa":278,"terminal":false},{"gene":"pro","copy_alignment":0,"strand":"+","positions":[101698810,101698811,101698812],"ref_codon":"GGT","aa":279,"terminal":false},{"gene":"pro","copy_alignment":0,"strand":"+","positions":[101698813,101698814,101698815],"ref_codon":"GCG","aa":280,"terminal":false},{"gene":"pro","copy_alignment":0,"strand":"+","positions":[101698816,101698817,101698818],"ref_codon":"GAA","aa":281,"terminal":false},{"gene":"pro","copy_alignment":0,"strand":"+","positions":[101698819,101698820,101698821],"ref_codon":"ATC","aa":282,"terminal":false},{"gene":"pro","copy_alignment":0,"strand":"+","positions":[101698822,101698823,101698824],"ref_codon":"ACC","aa":283,"terminal":false},{"gene":"pro","copy_alignment":0,"strand":"+","positions":[101698825,101698826,101698827],"ref_codon":"ATG","aa":284,"terminal":false},{"gene":"pro","copy_alignment":0,"strand":"+","positions":[101698828,101698829,101698830],"ref_codon":"CCC","aa":285,"terminal":false},{"gene":"pro","copy_alignment":0,"strand":"+","positions":[101698831,101698832,101698833],"ref_codon":"GCT","aa":286,"terminal":false},{"gene":"pro","copy_alignment":0,"strand":"+","positions":[101698834,101698835,101698836],"ref_codon":"CCA","aa":287,"terminal":false},{"gene":"pro","copy_alignment":0,"strand":"+","positions":[101698837,101698838,101698839],"ref_codon":"TTA","aa":288,"terminal":false},{"gene":"pro","copy_alignment":0,"strand":"+","positions":[101698840,101698841,101698842],"ref_codon":"TAT","aa":289,"terminal":false},{"gene":"pro","copy_alignment":0,"strand":"+","positions":[101698843,101698844,101698845],"ref_codon":"AGC","aa":290,"terminal":false},{"gene":"pro","copy_alignment":0,"strand":"+","positions":[101698846,101698847,101698848],"ref_codon":"CCC","aa":291,"terminal":false},{"gene":"pro","copy_alignment":0,"strand":"+","positions":[101698849,101698850,101698851],"ref_codon":"ACG","aa":292,"terminal":false},{"gene":"pro","copy_alignment":0,"strand":"+","positions":[101698852,101698853,101698854],"ref_codon":"AGT","aa":293,"terminal":false},{"gene":"pro","copy_alignment":0,"strand":"+","positions":[101698855,101698856,101698857],"ref_codon":"CAA","aa":294,"terminal":false},{"gene":"pro","copy_alignment":0,"strand":"+","positions":[101698858,101698859,101698860],"ref_codon":"AAA","aa":295,"terminal":false},{"gene":"pro","copy_alignment":0,"strand":"+","positions":[101698861,101698862,101698863],"ref_codon":"ATC","aa":296,"terminal":false},{"gene":"pro","copy_alignment":0,"strand":"+","positions":[101698864,101698865,101698866],"ref_codon":"ATG","aa":297,"terminal":false},{"gene":"pro","copy_alignment":0,"strand":"+","positions":[101698867,101698868,101698869],"ref_codon":"ACC","aa":298,"terminal":false},{"gene":"pro","copy_alignment":0,"strand":"+","positions":[101698870,101698871,101698872],"ref_codon":"AAG","aa":299,"terminal":false},{"gene":"pro","copy_alignment":0,"strand":"+","positions":[101698873,101698874,101698875],"ref_codon":"ATG","aa":300,"terminal":false},{"gene":"pro","copy_alignment":0,"strand":"+","positions":[101698876,101698877,101698878],"ref_codon":"GGA","aa":301,"terminal":false},{"gene":"pro","copy_alignment":0,"strand":"+","positions":[101698879,101698880,101698881],"ref_codon":"TAT","aa":302,"terminal":false},{"gene":"pro","copy_alignment":0,"strand":"+","positions":[101698882,101698883,101698884],"ref_codon":"ATA","aa":303,"terminal":false},{"gene":"pro","copy_alignment":0,"strand":"+","positions":[101698885,101698886,101698887],"ref_codon":"CCA","aa":304,"terminal":false},{"gene":"pro","copy_alignment":0,"strand":"+","positions":[101698888,101698889,101698890],"ref_codon":"GGA","aa":305,"terminal":false},{"gene":"pro","copy_alignment":0,"strand":"+","positions":[101698891,101698892,101698893],"ref_codon":"AAG","aa":306,"terminal":false},{"gene":"pro","copy_alignment":0,"strand":"+","positions":[101698894,101698895,101698896],"ref_codon":"GGA","aa":307,"terminal":false},{"gene":"pro","copy_alignment":0,"strand":"+","positions":[101698897,101698898,101698899],"ref_codon":"CTA","aa":308,"terminal":false},{"gene":"pro","copy_alignment":0,"strand":"+","positions":[101698900,101698901,101698902],"ref_codon":"GGG","aa":309,"terminal":false},{"gene":"pro","copy_alignment":0,"strand":"+","positions":[101698903,101698904,101698905],"ref_codon":"AAA","aa":310,"terminal":false},{"gene":"pro","copy_alignment":0,"strand":"+","positions":[101698906,101698907,101698908],"ref_codon":"AAT","aa":311,"terminal":false},{"gene":"pro","copy_alignment":0,"strand":"+","positions":[101698909,101698910,101698911],"ref_codon":"GAA","aa":312,"terminal":false},{"gene":"pro","copy_alignment":0,"strand":"+","positions":[101698912,101698913,101698914],"ref_codon":"GAT","aa":313,"terminal":false},{"gene":"pro","copy_alignment":0,"strand":"+","positions":[101698915,101698916,101698917],"ref_codon":"GGC","aa":314,"terminal":false},{"gene":"pro","copy_alignment":0,"strand":"+","positions":[101698918,101698919,101698920],"ref_codon":"ATT","aa":315,"terminal":false},{"gene":"pro","copy_alignment":0,"strand":"+","positions":[101698921,101698922,101698923],"ref_codon":"AAA","aa":316,"terminal":false},{"gene":"pro","copy_alignment":0,"strand":"+","positions":[101698924,101698925,101698926],"ref_codon":"ATT","aa":317,"terminal":false},{"gene":"pro","copy_alignment":0,"strand":"+","positions":[101698927,101698928,101698929],"ref_codon":"CCA","aa":318,"terminal":false},{"gene":"pro","copy_alignment":0,"strand":"+","positions":[101698930,101698931,101698932],"ref_codon":"GTT","aa":319,"terminal":false},{"gene":"pro","copy_alignment":0,"strand":"+","positions":[101698933,101698934,101698935],"ref_codon":"GAG","aa":320,"terminal":false},{"gene":"pro","copy_alignment":0,"strand":"+","positions":[101698936,101698937,101698938],"ref_codon":"GCT","aa":321,"terminal":false},{"gene":"pro","copy_alignment":0,"strand":"+","positions":[101698939,101698940,101698941],"ref_codon":"AAA","aa":322,"terminal":false},{"gene":"pro","copy_alignment":0,"strand":"+","positions":[101698942,101698943,101698944],"ref_codon":"ATA","aa":323,"terminal":false},{"gene":"pro","copy_alignment":0,"strand":"+","positions":[101698945,101698946,101698947],"ref_codon":"AAT","aa":324,"terminal":false},{"gene":"pro","copy_alignment":0,"strand":"+","positions":[101698948,101698949,101698950],"ref_codon":"CAA","aa":325,"terminal":false},{"gene":"pro","copy_alignment":0,"strand":"+","positions":[101698951,101698952,101698953],"ref_codon":"AAA","aa":326,"terminal":false},{"gene":"pro","copy_alignment":0,"strand":"+","positions":[101698954,101698955,101698956],"ref_codon":"AGA","aa":327,"terminal":false},{"gene":"pro","copy_alignment":0,"strand":"+","positions":[101698957,101698958,101698959],"ref_codon":"GAA","aa":328,"terminal":false},{"gene":"pro","copy_alignment":0,"strand":"+","positions":[101698960,101698961,101698962],"ref_codon":"GGA","aa":329,"terminal":false},{"gene":"pro","copy_alignment":0,"strand":"+","positions":[101698963,101698964,101698965],"ref_codon":"ATA","aa":330,"terminal":false},{"gene":"pro","copy_alignment":0,"strand":"+","positions":[101698966,101698967,101698968],"ref_codon":"GGG","aa":331,"terminal":false},{"gene":"pro","copy_alignment":0,"strand":"+","positions":[101698969,101698970,101698971],"ref_codon":"TAT","aa":332,"terminal":false},{"gene":"pro","copy_alignment":0,"strand":"+","positions":[101698972,101698973,101698974],"ref_codon":"CCT","aa":333,"terminal":false},{"gene":"pro","copy_alignment":0,"strand":"+","positions":[101698975,101698976,101698977],"ref_codon":"TTT","aa":334,"terminal":false},{"gene":"pro","copy_alignment":0,"strand":"+","positions":[101698978,101698979,101698980],"ref_codon":"TAG","aa":335,"terminal":true},{"gene":"pol","copy_alignment":0,"strand":"+","positions":[101698941,101698942,101698943],"ref_codon":"AAT","aa":1,"terminal":false},{"gene":"pol","copy_alignment":0,"strand":"+","positions":[101698944,101698945,101698946],"ref_codon":"AAA","aa":2,"terminal":false},{"gene":"pol","copy_alignment":0,"strand":"+","positions":[101698947,101698948,101698949],"ref_codon":"TCA","aa":3,"terminal":false},{"gene":"pol","copy_alignment":0,"strand":"+","positions":[101698950,101698951,101698952],"ref_codon":"AAA","aa":4,"terminal":false},{"gene":"pol","copy_alignment":0,"strand":"+","positions":[101698953,101698954,101698955],"ref_codon":"AAG","aa":5,"terminal":false},{"gene":"pol","copy_alignment":0,"strand":"+","positions":[101698956,101698957,101698958],"ref_codon":"AGA","aa":6,"terminal":false},{"gene":"pol","copy_alignment":0,"strand":"+","positions":[101698959,101698960,101698961],"ref_codon":"AGG","aa":7,"terminal":false},{"gene":"pol","copy_alignment":0,"strand":"+","positions":[101698962,101698963,101698964],"ref_codon":"AAT","aa":8,"terminal":false},{"gene":"pol","copy_alignment":0,"strand":"+","positions":[101698965,101698966,101698967],"ref_codon":"AGG","aa":9,"terminal":false},{"gene":"pol","copy_alignment":0,"strand":"+","positions":[101698968,101698969,101698970],"ref_codon":"GTA","aa":10,"terminal":false},{"gene":"pol","copy_alignment":0,"strand":"+","positions":[101698971,101698972,101698973],"ref_codon":"TCC","aa":11,"terminal":false},{"gene":"pol","copy_alignment":0,"strand":"+","positions":[101698974,101698975,101698976],"ref_codon":"TTT","aa":12,"terminal":false},{"gene":"pol","copy_alignment":0,"strand":"+","positions":[101698977,101698978,101698979],"ref_codon":"TTA","aa":13,"terminal":false},{"gene":"pol","copy_alignment":0,"strand":"+","positions":[101698980,101698981,101698982],"ref_codon":"GGG","aa":14,"terminal":false},{"gene":"pol","copy_alignment":0,"strand":"+","positions":[101698983,101698984,101698985],"ref_codon":"GCG","aa":15,"terminal":false},{"gene":"pol","copy_alignment":0,"strand":"+","positions":[101698986,101698987,101698988],"ref_codon":"GCC","aa":16,"terminal":false},{"gene":"pol","copy_alignment":0,"strand":"+","positions":[101698989,101698990,101698991],"ref_codon":"ACT","aa":17,"terminal":false},{"gene":"pol","copy_alignment":0,"strand":"+","positions":[101698992,101698993,101698994],"ref_codon":"GTA","aa":18,"terminal":false},{"gene":"pol","copy_alignment":0,"strand":"+","positions":[101698995,101698996,101698997],"ref_codon":"GAG","aa":19,"terminal":false},{"gene":"pol","copy_alignment":0,"strand":"+","positions":[101698998,101698999,101699000],"ref_codon":"CCT","aa":20,"terminal":false},{"gene":"pol","copy_alignment":0,"strand":"+","positions":[101699001,101699002,101699003],"ref_codon":"CCT","aa":21,"terminal":false},{"gene":"pol","copy_alignment":0,"strand":"+","positions":[101699004,101699005,101699006],"ref_codon":"AAA","aa":22,"terminal":false},{"gene":"pol","copy_alignment":0,"strand":"+","positions":[101699007,101699008,101699009],"ref_codon":"CCC","aa":23,"terminal":false},{"gene":"pol","copy_alignment":0,"strand":"+","positions":[101699010,101699011,101699012],"ref_codon":"ATA","aa":24,"terminal":false},{"gene":"pol","copy_alignment":0,"strand":"+","positions":[101699013,101699014,101699015],"ref_codon":"CCA","aa":25,"terminal":false},{"gene":"pol","copy_alignment":0,"strand":"+","positions":[101699016,101699017,101699018],"ref_codon":"TTA","aa":26,"terminal":false},{"gene":"pol","copy_alignment":0,"strand":"+","positions":[101699019,101699020,101699021],"ref_codon":"ACT","aa":27,"terminal":false},{"gene":"pol","copy_alignment":0,"strand":"+","positions":[101699022,101699023,101699024],"ref_codon":"TGG","aa":28,"terminal":false},{"gene":"pol","copy_alignment":0,"strand":"+","positions":[101699025,101699026,101699027],"ref_codon":"AAA","aa":29,"terminal":false},{"gene":"pol","copy_alignment":0,"strand":"+","positions":[101699028,101699029,101699030],"ref_codon":"ACA","aa":30,"terminal":false},{"gene":"pol","copy_alignment":0,"strand":"+","positions":[101699031,101699032,101699033],"ref_codon":"GAA","aa":31,"terminal":false},{"gene":"pol","copy_alignment":0,"strand":"+","positions":[101699034,101699035,101699036],"ref_codon":"AAA","aa":32,"terminal":false},{"gene":"pol","copy_alignment":0,"strand":"+","positions":[101699037,101699038,101699039],"ref_codon":"CCG","aa":33,"terminal":false},{"gene":"pol","copy_alignment":0,"strand":"+","positions":[101699040,101699041,101699042],"ref_codon":"GTG","aa":34,"terminal":false},{"gene":"pol","copy_alignment":0,"strand":"+","positions":[101699043,101699044,101699045],"ref_codon":"TGG","aa":35,"terminal":false},{"gene":"pol","copy_alignment":0,"strand":"+","positions":[101699046,101699047,101699048],"ref_codon":"GTA","aa":36,"terminal":false},{"gene":"pol","copy_alignment":0,"strand":"+","positions":[101699049,101699050,101699051],"ref_codon":"AAT","aa":37,"terminal":false},{"gene":"pol","copy_alignment":0,"strand":"+","positions":[101699052,101699053,101699054],"ref_codon":"CAG","aa":38,"terminal":false},{"gene":"pol","copy_alignment":0,"strand":"+","positions":[101699055,101699056,101699057],"ref_codon":"TGG","aa":39,"terminal":false},{"gene":"pol","copy_alignment":0,"strand":"+","positions":[101699058,101699059,101699060],"ref_codon":"CCG","aa":40,"terminal":false},{"gene":"pol","copy_alignment":0,"strand":"+","positions":[101699061,101699062,101699063],"ref_codon":"CTA","aa":41,"terminal":false},{"gene":"pol","copy_alignment":0,"strand":"+","positions":[101699064,101699065,101699066],"ref_codon":"CCA","aa":42,"terminal":false},{"gene":"pol","copy_alignment":0,"strand":"+","positions":[101699067,101699068,101699069],"ref_codon":"AAA","aa":43,"terminal":false},{"gene":"pol","copy_alignment":0,"strand":"+","positions":[101699070,101699071,101699072],"ref_codon":"CAA","aa":44,"terminal":false},{"gene":"pol","copy_alignment":0,"strand":"+","positions":[101699073,101699074,101699075],"ref_codon":"AAA","aa":45,"terminal":false},{"gene":"pol","copy_alignment":0,"strand":"+","positions":[101699076,101699077,101699078],"ref_codon":"CTG","aa":46,"terminal":false},{"gene":"pol","copy_alignment":0,"strand":"+","positions":[101699079,101699080,101699081],"ref_codon":"GAG","aa":47,"terminal":false},{"gene":"pol","copy_alignment":0,"strand":"+","positions":[101699082,101699083,101699084],"ref_codon":"GCT","aa":48,"terminal":false},{"gene":"pol","copy_alignment":0,"strand":"+","positions":[101699085,101699086,101699087],"ref_codon":"TTA","aa":49,"terminal":false},{"gene":"pol","copy_alignment":0,"strand":"+","positions":[101699088,101699089,101699090],"ref_codon":"CAT","aa":50,"terminal":false},{"gene":"pol","copy_alignment":0,"strand":"+","positions":[101699091,101699092,101699093],"ref_codon":"TTA","aa":51,"terminal":false},{"gene":"pol","copy_alignment":0,"strand":"+","positions":[101699094,101699095,101699096],"ref_codon":"TTA","aa":52,"terminal":false},{"gene":"pol","copy_alignment":0,"strand":"+","positions":[101699097,101699098,101699099],"ref_codon":"GCA","aa":53,"terminal":false},{"gene":"pol","copy_alignment":0,"strand":"+","positions":[101699100,101699101,101699102],"ref_codon":"AAT","aa":54,"terminal":false},{"gene":"pol","copy_alignment":0,"strand":"+","positions":[101699103,101699104,101699105],"ref_codon":"GAA","aa":55,"terminal":false},{"gene":"pol","copy_alignment":0,"strand":"+","positions":[101699106,101699107,101699108],"ref_codon":"CAG","aa":56,"terminal":false},{"gene":"pol","copy_alignment":0,"strand":"+","positions":[101699109,101699110,101699111],"ref_codon":"TTA","aa":57,"terminal":false},{"gene":"pol","copy_alignment":0,"strand":"+","positions":[101699112,101699113,101699114],"ref_codon":"GAA","aa":58,"terminal":false},{"gene":"pol","copy_alignment":0,"strand":"+","positions":[101699115,101699116,101699117],"ref_codon":"AAG","aa":59,"terminal":false},{"gene":"pol","copy_alignment":0,"strand":"+","positions":[101699118,101699119,101699120],"ref_codon":"GGT","aa":60,"terminal":false},{"gene":"pol","copy_alignment":0,"strand":"+","positions":[101699121,101699122,101699123],"ref_codon":"CAT","aa":61,"terminal":false},{"gene":"pol","copy_alignment":0,"strand":"+","positions":[101699124,101699125,101699126],"ref_codon":"ATT","aa":62,"terminal":false},{"gene":"pol","copy_alignment":0,"strand":"+","positions":[101699127,101699128,101699129],"ref_codon":"GAG","aa":63,"terminal":false},{"gene":"pol","copy_alignment":0,"strand":"+","positions":[101699130,101699131,101699132],"ref_codon":"CCT","aa":64,"terminal":false},{"gene":"pol","copy_alignment":0,"strand":"+","positions":[101699133,101699134,101699135],"ref_codon":"TCG","aa":65,"terminal":false},{"gene":"pol","copy_alignment":0,"strand":"+","positions":[101699136,101699137,101699138],"ref_codon":"TTC","aa":66,"terminal":false},{"gene":"pol","copy_alignment":0,"strand":"+","positions":[101699139,101699140,101699141],"ref_codon":"TCA","aa":67,"terminal":false},{"gene":"pol","copy_alignment":0,"strand":"+","positions":[101699142,101699143,101699144],"ref_codon":"CCT","aa":68,"terminal":false},{"gene":"pol","copy_alignment":0,"strand":"+","positions":[101699145,101699146,101699147],"ref_codon":"TGG","aa":69,"terminal":false},{"gene":"pol","copy_alignment":0,"strand":"+","positions":[101699148,101699149,101699150],"ref_codon":"AAT","aa":70,"terminal":false},{"gene":"pol","copy_alignment":0,"strand":"+","positions":[101699151,101699152,101699153],"ref_codon":"TCT","aa":71,"terminal":false},{"gene":"pol","copy_alignment":0,"strand":"+","positions":[101699154,101699155,101699156],"ref_codon":"CCT","aa":72,"terminal":false},{"gene":"pol","copy_alignment":0,"strand":"+","positions":[101699157,101699158,101699159],"ref_codon":"GTG","aa":73,"terminal":false},{"gene":"pol","copy_alignment":0,"strand":"+","positions":[101699160,101699161,101699162],"ref_codon":"TTT","aa":74,"terminal":false},{"gene":"pol","copy_alignment":0,"strand":"+","positions":[101699163,101699164,101699165],"ref_codon":"GTA","aa":75,"terminal":false},{"gene":"pol","copy_alignment":0,"strand":"+","positions":[101699166,101699167,101699168],"ref_codon":"ATT","aa":76,"terminal":false},{"gene":"pol","copy_alignment":0,"strand":"+","positions":[101699169,101699170,101699171],"ref_codon":"CAG","aa":77,"terminal":false},{"gene":"pol","copy_alignment":0,"strand":"+","positions":[101699172,101699173,101699174],"ref_codon":"AAG","aa":78,"terminal":false},{"gene":"pol","copy_alignment":0,"strand":"+","positions":[101699175,101699176,101699177],"ref_codon":"AAA","aa":79,"terminal":false},{"gene":"pol","copy_alignment":0,"strand":"+","positions":[101699178,101699179,101699180],"ref_codon":"TCA","aa":80,"terminal":false},{"gene":"pol","copy_alignment":0,"strand":"+","positions":[101699181,101699182,101699183],"ref_codon":"GGC","aa":81,"terminal":false},{"gene":"pol","copy_alignment":0,"strand":"+","positions":[101699184,101699185,101699186],"ref_codon":"AAA","aa":82,"terminal":false},{"gene":"pol","copy_alignment":0,"strand":"+","positions":[101699187,101699188,101699189],"ref_codon":"TGG","aa":83,"terminal":false},{"gene":"pol","copy_alignment":0,"strand":"+","positions":[101699190,101699191,101699192],"ref_codon":"CGT","aa":84,"terminal":false},{"gene":"pol","copy_alignment":0,"strand":"+","positions":[101699193,101699194,101699195],"ref_codon":"ATG","aa":85,"terminal":false},{"gene":"pol","copy_alignment":0,"strand":"+","positions":[101699196,101699197,101699198],"ref_codon":"TTA","aa":86,"terminal":false},{"gene":"pol","copy_alignment":0,"strand":"+","positions":[101699199,101699200,101699201],"ref_codon":"ACT","aa":87,"terminal":false},{"gene":"pol","copy_alignment":0,"strand":"+","positions":[101699202,101699203,101699204],"ref_codon":"GAC","aa":88,"terminal":false},{"gene":"pol","copy_alignment":0,"strand":"+","positions":[101699205,101699206,101699207],"ref_codon":"TTA","aa":89,"terminal":false},{"gene":"pol","copy_alignment":0,"strand":"+","positions":[101699208,101699209,101699210],"ref_codon":"AGG","aa":90,"terminal":false},{"gene":"pol","copy_alignment":0,"strand":"+","positions":[101699211,101699212,101699213],"ref_codon":"GCT","aa":91,"terminal":false},{"gene":"pol","copy_alignment":0,"strand":"+","positions":[101699214,101699215,101699216],"ref_codon":"GTA","aa":92,"terminal":false},{"gene":"pol","copy_alignment":0,"strand":"+","positions":[101699217,101699218,101699219],"ref_codon":"AAC","aa":93,"terminal":false},{"gene":"pol","copy_alignment":0,"strand":"+","positions":[101699220,101699221,101699222],"ref_codon":"GCC","aa":94,"terminal":false},{"gene":"pol","copy_alignment":0,"strand":"+","positions":[101699223,101699224,101699225],"ref_codon":"GTA","aa":95,"terminal":false},{"gene":"pol","copy_alignment":0,"strand":"+","positions":[101699226,101699227,101699228],"ref_codon":"ATT","aa":96,"terminal":false},{"gene":"pol","copy_alignment":0,"strand":"+","positions":[101699229,101699230,101699231],"ref_codon":"CAA","aa":97,"terminal":false},{"gene":"pol","copy_alignment":0,"strand":"+","positions":[101699232,101699233,101699234],"ref_codon":"CCC","aa":98,"terminal":false},{"gene":"pol","copy_alignment":0,"strand":"+","positions":[101699235,101699236,101699237],"ref_codon":"ATG","aa":99,"terminal":false},{"gene":"pol","copy_alignment":0,"strand":"+","positions":[101699238,101699239,101699240],"ref_codon":"GGG","aa":100,"terminal":false},{"gene":"pol","copy_alignment":0,"strand":"+","positions":[101699241,101699242,101699243],"ref_codon":"CCT","aa":101,"terminal":false},{"gene":"pol","copy_alignment":0,"strand":"+","positions":[101699244,101699245,101699246],"ref_codon":"CTC","aa":102,"terminal":false},{"gene":"pol","copy_alignment":0,"strand":"+","positions":[101699247,101699248,101699249],"ref_codon":"CAA","aa":103,"terminal":false},{"gene":"pol","copy_alignment":0,"strand":"+","positions":[101699250,101699251,101699252],"ref_codon":"CCT","aa":104,"terminal":false},{"gene":"pol","copy_alignment":0,"strand":"+","positions":[101699253,101699254,101699255],"ref_codon":"GGG","aa":105,"terminal":false},{"gene":"pol","copy_alignment":0,"strand":"+","positions":[101699256,101699257,101699258],"ref_codon":"TTG","aa":106,"terminal":false},{"gene":"pol","copy_alignment":0,"strand":"+","positions":[101699259,101699260,101699261],"ref_codon":"CCA","aa":107,"terminal":false},{"gene":"pol","copy_alignment":0,"strand":"+","positions":[101699262,101699263,101699264],"ref_codon":"TCT","aa":108,"terminal":false},{"gene":"pol","copy_alignment":0,"strand":"+","positions":[101699265,101699266,101699267],"ref_codon":"CCA","aa":109,"terminal":false},{"gene":"pol","copy_alignment":0,"strand":"+","positions":[101699268,101699269,101699270],"ref_codon":"GCC","aa":110,"terminal":false},{"gene":"pol","copy_alignment":0,"strand":"+","positions":[101699271,101699272,101699273],"ref_codon":"ATG","aa":111,"terminal":false},{"gene":"pol","copy_alignment":0,"strand":"+","positions":[101699274,101699275,101699276],"ref_codon":"ATC","aa":112,"terminal":false},{"gene":"pol","copy_alignment":0,"strand":"+","positions":[101699277,101699278,101699279],"ref_codon":"CCA","aa":113,"terminal":false},{"gene":"pol","copy_alignment":0,"strand":"+","positions":[101699280,101699281,101699282],"ref_codon":"AAA","aa":114,"terminal":false},{"gene":"pol","copy_alignment":0,"strand":"+","positions":[101699283,101699284,101699285],"ref_codon":"GAT","aa":115,"terminal":false},{"gene":"pol","copy_alignment":0,"strand":"+","positions":[101699286,101699287,101699288],"ref_codon":"TGG","aa":116,"terminal":false},{"gene":"pol","copy_alignment":0,"strand":"+","positions":[101699289,101699290,101699291],"ref_codon":"CCT","aa":117,"terminal":false},{"gene":"pol","copy_alignment":0,"strand":"+","positions":[101699292,101699293,101699294],"ref_codon":"TTA","aa":118,"terminal":false},{"gene":"pol","copy_alignment":0,"strand":"+","positions":[101699295,101699296,101699297],"ref_codon":"ATT","aa":119,"terminal":false},{"gene":"pol","copy_alignment":0,"strand":"+","positions":[101699298,101699299,101699300],"ref_codon":"ATA","aa":120,"terminal":false},{"gene":"pol","copy_alignment":0,"strand":"+","positions":[101699301,101699302,101699303],"ref_codon":"ATT","aa":121,"terminal":false},{"gene":"pol","copy_alignment":0,"strand":"+","positions":[101699304,101699305,101699306],"ref_codon":"GAT","aa":122,"terminal":false},{"gene":"pol","copy_alignment":0,"strand":"+","positions":[101699307,101699308,101699309],"ref_codon":"CTA","aa":123,"terminal":false},{"gene":"pol","copy_alignment":0,"strand":"+","positions":[101699310,101699311,101699312],"ref_codon":"AAG","aa":124,"terminal":false},{"gene":"pol","copy_alignment":0,"strand":"+","positions":[101699313,101699314,101699315],"ref_codon":"GAT","aa":125,"terminal":false},{"gene":"pol","copy_alignment":0,"strand":"+","positions":[101699316,101699317,101699318],"ref_codon":"TGC","aa":126,"terminal":false},{"gene":"pol","copy_alignment":0,"strand":"+","positions":[101699319,101699320,101699321],"ref_codon":"TTT","aa":127,"terminal":false},{"gene":"pol","copy_alignment":0,"strand":"+","positions":[101699322,101699323,101699324],"ref_codon":"TTT","aa":128,"terminal":false},{"gene":"pol","copy_alignment":0,"strand":"+","positions":[101699325,101699326,101699327],"ref_codon":"ACC","aa":129,"terminal":false},{"gene":"pol","copy_alignment":0,"strand":"+","positions":[101699328,101699329,101699330],"ref_codon":"ATC","aa":130,"terminal":false},{"gene":"pol","copy_alignment":0,"strand":"+","positions":[101699331,101699332,101699333],"ref_codon":"CCT","aa":131,"terminal":false},{"gene":"pol","copy_alignment":0,"strand":"+","positions":[101699334,101699335,101699336],"ref_codon":"CTG","aa":132,"terminal":false},{"gene":"pol","copy_alignment":0,"strand":"+","positions":[101699337,101699338,101699339],"ref_codon":"GCA","aa":133,"terminal":false},{"gene":"pol","copy_alignment":0,"strand":"+","positions":[101699340,101699341,101699342],"ref_codon":"GAG","aa":134,"terminal":false},{"gene":"pol","copy_alignment":0,"strand":"+","positions":[101699343,101699344,101699345],"ref_codon":"CAG","aa":135,"terminal":false},{"gene":"pol","copy_alignment":0,"strand":"+","positions":[101699346,101699347,101699348],"ref_codon":"GAT","aa":136,"terminal":false},{"gene":"pol","copy_alignment":0,"strand":"+","positions":[101699349,101699350,101699351],"ref_codon":"TGT","aa":137,"terminal":false},{"gene":"pol","copy_alignment":0,"strand":"+","positions":[101699352,101699353,101699354],"ref_codon":"GAA","aa":138,"terminal":false},{"gene":"pol","copy_alignment":0,"strand":"+","positions":[101699355,101699356,101699357],"ref_codon":"AAA","aa":139,"terminal":false},{"gene":"pol","copy_alignment":0,"strand":"+","positions":[101699358,101699359,101699360],"ref_codon":"TTT","aa":140,"terminal":false},{"gene":"pol","copy_alignment":0,"strand":"+","positions":[101699361,101699362,101699363],"ref_codon":"GCC","aa":141,"terminal":false},{"gene":"pol","copy_alignment":0,"strand":"+","positions":[101699364,101699365,101699366],"ref_codon":"TTT","aa":142,"terminal":false},{"gene":"pol","copy_alignment":0,"strand":"+","positions":[101699367,101699368,101699369],"ref_codon":"ACT","aa":143,"terminal":false},{"gene":"pol","copy_alignment":0,"strand":"+","positions":[101699370,101699371,101699372],"ref_codon":"ATA","aa":144,"terminal":false},{"gene":"pol","copy_alignment":0,"strand":"+","positions":[101699373,101699374,101699375],"ref_codon":"CCA","aa":145,"terminal":false},{"gene":"pol","copy_alignment":0,"strand":"+","positions":[101699376,101699377,101699378],"ref_codon":"GCC","aa":146,"terminal":false},{"gene":"pol","copy_alignment":0,"strand":"+","positions":[101699379,101699380,101699381],"ref_codon":"ATA","aa":147,"terminal":false},{"gene":"pol","copy_alignment":0,"strand":"+","positions":[101699382,101699383,101699384],"ref_codon":"AAT","aa":148,"terminal":false},{"gene":"pol","copy_alignment":0,"strand":"+","positions":[101699385,101699386,101699387],"ref_codon":"AAT","aa":149,"terminal":false},{"gene":"pol","copy_alignment":0,"strand":"+","positions":[101699388,101699389,101699390],"ref_codon":"AAA","aa":150,"terminal":false},{"gene":"pol","copy_alignment":0,"strand":"+","positions":[101699391,101699392,101699393],"ref_codon":"GAA","aa":151,"terminal":false},{"gene":"pol","copy_alignment":0,"strand":"+","positions":[101699394,101699395,101699396],"ref_codon":"CCA","aa":152,"terminal":false},{"gene":"pol","copy_alignment":0,"strand":"+","positions":[101699397,101699398,101699399],"ref_codon":"GCC","aa":153,"terminal":false},{"gene":"pol","copy_alignment":0,"strand":"+","positions":[101699400,101699401,101699402],"ref_codon":"ACC","aa":154,"terminal":false},{"gene":"pol","copy_alignment":0,"strand":"+","positions":[101699403,101699404,101699405],"ref_codon":"AGG","aa":155,"terminal":false},{"gene":"pol","copy_alignment":0,"strand":"+","positions":[101699406,101699407,101699408],"ref_codon":"TTT","aa":156,"terminal":false},{"gene":"pol","copy_alignment":0,"strand":"+","positions":[101699409,101699410,101699411],"ref_codon":"CAG","aa":157,"terminal":false},{"gene":"pol","copy_alignment":0,"strand":"+","positions":[101699412,101699413,101699414],"ref_codon":"TGG","aa":158,"terminal":false},{"gene":"pol","copy_alignment":0,"strand":"+","positions":[101699415,101699416,101699417],"ref_codon":"AAA","aa":159,"terminal":false},{"gene":"pol","copy_alignment":0,"strand":"+","positions":[101699418,101699419,101699420],"ref_codon":"GTG","aa":160,"terminal":false},{"gene":"pol","copy_alignment":0,"strand":"+","positions":[101699421,101699422,101699423],"ref_codon":"TTA","aa":161,"terminal":false},{"gene":"pol","copy_alignment":0,"strand":"+","positions":[101699424,101699425,101699426],"ref_codon":"CCT","aa":162,"terminal":false},{"gene":"pol","copy_alignment":0,"strand":"+","positions":[101699427,101699428,101699429],"ref_codon":"CAG","aa":163,"terminal":false},{"gene":"pol","copy_alignment":0,"strand":"+","positions":[101699430,101699431,101699432],"ref_codon":"GGA","aa":164,"terminal":false},{"gene":"pol","copy_alignment":0,"strand":"+","positions":[101699433,101699434,101699435],"ref_codon":"ATG","aa":165,"terminal":false},{"gene":"pol","copy_alignment":0,"strand":"+","positions":[101699436,101699437,101699438],"ref_codon":"CTT","aa":166,"terminal":false},{"gene":"pol","copy_alignment":0,"strand":"+","positions":[101699439,101699440,101699441],"ref_codon":"AAT","aa":167,"terminal":false},{"gene":"pol","copy_alignment":0,"strand":"+","positions":[101699442,101699443,101699444],"ref_codon":"AGT","aa":168,"terminal":false},{"gene":"pol","copy_alignment":0,"strand":"+","positions":[101699445,101699446,101699447],"ref_codon":"CCA","aa":169,"terminal":false},{"gene":"pol","copy_alignment":0,"strand":"+","positions":[101699448,101699449,101699450],"ref_codon":"ACT","aa":170,"terminal":false},{"gene":"pol","copy_alignment":0,"strand":"+","positions":[101699451,101699452,101699453],"ref_codon":"ATT","aa":171,"terminal":false},{"gene":"pol","copy_alignment":0,"strand":"+","positions":[101699454,101699455,101699456],"ref_codon":"TGT","aa":172,"terminal":false},{"gene":"pol","copy_alignment":0,"strand":"+","positions":[101699457,101699458,101699459],"ref_codon":"CAG","aa":173,"terminal":false},{"gene":"pol","copy_alignment":0,"strand":"+","positions":[101699460,101699461,101699462],"ref_codon":"ACT","aa":174,"terminal":false},{"gene":"pol","copy_alignment":0,"strand":"+","positions":[101699463,101699464,101699465],"ref_codon":"TTT","aa":175,"terminal":false},{"gene":"pol","copy_alignment":0,"strand":"+","positions":[101699466,101699467,101699468],"ref_codon":"GTA","aa":176,"terminal":false},{"gene":"pol","copy_alignment":0,"strand":"+","positions":[101699469,101699470,101699471],"ref_codon":"GGT","aa":177,"terminal":false},{"gene":"pol","copy_alignment":0,"strand":"+","positions":[101699472,101699473,101699474],"ref_codon":"CGA","aa":178,"terminal":false},{"gene":"pol","copy_alignment":0,"strand":"+","positions":[101699475,101699476,101699477],"ref_codon":"GCT","aa":179,"terminal":false},{"gene":"pol","copy_alignment":0,"strand":"+","positions":[101699478,101699479,101699480],"ref_codon":"CTT","aa":180,"terminal":false},{"gene":"pol","copy_alignment":0,"strand":"+","positions":[101699481,101699482,101699483],"ref_codon":"CAA","aa":181,"terminal":false},{"gene":"pol","copy_alignment":0,"strand":"+","positions":[101699484,101699485,101699486],"ref_codon":"CCA","aa":182,"terminal":false},{"gene":"pol","copy_alignment":0,"strand":"+","positions":[101699487,101699488,101699489],"ref_codon":"GTT","aa":183,"terminal":false},{"gene":"pol","copy_alignment":0,"strand":"+","positions":[101699490,101699491,101699492],"ref_codon":"AGA","aa":184,"terminal":false},{"gene":"pol","copy_alignment":0,"strand":"+","positions":[101699493,101699494,101699495],"ref_codon":"GAA","aa":185,"terminal":false},{"gene":"pol","copy_alignment":0,"strand":"+","positions":[101699496,101699497,101699498],"ref_codon":"AAG","aa":186,"terminal":false},{"gene":"pol","copy_alignment":0,"strand":"+","positions":[101699499,101699500,101699501],"ref_codon":"TTT","aa":187,"terminal":false},{"gene":"pol","copy_alignment":0,"strand":"+","positions":[101699502,101699503,101699504],"ref_codon":"TCA","aa":188,"terminal":false},{"gene":"pol","copy_alignment":0,"strand":"+","positions":[101699505,101699506,101699507],"ref_codon":"GAC","aa":189,"terminal":false},{"gene":"pol","copy_alignment":0,"strand":"+","positions":[101699508,101699509,101699510],"ref_codon":"TGT","aa":190,"terminal":false},{"gene":"pol","copy_alignment":0,"strand":"+","positions":[101699511,101699512,101699513],"ref_codon":"TAT","aa":191,"terminal":false},{"gene":"pol","copy_alignment":0,"strand":"+","positions":[101699514,101699515,101699516],"ref_codon":"ATT","aa":192,"terminal":false},{"gene":"pol","copy_alignment":0,"strand":"+","positions":[101699517,101699518,101699519],"ref_codon":"ATT","aa":193,"terminal":false},{"gene":"pol","copy_alignment":0,"strand":"+","positions":[101699520,101699521,101699522],"ref_codon":"CAT","aa":194,"terminal":false},{"gene":"pol","copy_alignment":0,"strand":"+","positions":[101699523,101699524,101699525],"ref_codon":"TAT","aa":195,"terminal":false},{"gene":"pol","copy_alignment":0,"strand":"+","positions":[101699526,101699527,101699528],"ref_codon":"ATT","aa":196,"terminal":false},{"gene":"pol","copy_alignment":0,"strand":"+","positions":[101699529,101699530,101699531],"ref_codon":"GAT","aa":197,"terminal":false},{"gene":"pol","copy_alignment":0,"strand":"+","positions":[101699532,101699533,101699534],"ref_codon":"GAT","aa":198,"terminal":false},{"gene":"pol","copy_alignment":0,"strand":"+","positions":[101699535,101699536,101699537],"ref_codon":"ATT","aa":199,"terminal":false},{"gene":"pol","copy_alignment":0,"strand":"+","positions":[101699538,101699539,101699540],"ref_codon":"TTA","aa":200,"terminal":false},{"gene":"pol","copy_alignment":0,"strand":"+","positions":[101699541,101699542,101699543],"ref_codon":"TGT","aa":201,"terminal":false},{"gene":"pol","copy_alignment":0,"strand":"+","positions":[101699544,101699545,101699546],"ref_codon":"GCT","aa":202,"terminal":false},{"gene":"pol","copy_alignment":0,"strand":"+","positions":[101699547,101699548,101699549],"ref_codon":"GCA","aa":203,"terminal":false},{"gene":"pol","copy_alignment":0,"strand":"+","positions":[101699550,101699551,101699552],"ref_codon":"GAA","aa":204,"terminal":false},{"gene":"pol","copy_alignment":0,"strand":"+","positions":[101699553,101699554,101699555],"ref_codon":"ACG","aa":205,"terminal":false},{"gene":"pol","copy_alignment":0,"strand":"+","positions":[101699556,101699557,101699558],"ref_codon":"AAA","aa":206,"terminal":false},{"gene":"pol","copy_alignment":0,"strand":"+","positions":[101699559,101699560,101699561],"ref_codon":"GAT","aa":207,"terminal":false},{"gene":"pol","copy_alignment":0,"strand":"+","positions":[101699562,101699563,101699564],"ref_codon":"AAA","aa":208,"terminal":false},{"gene":"pol","copy_alignment":0,"strand":"+","positions":[101699565,101699566,101699567],"ref_codon":"TTA","aa":209,"terminal":false},{"gene":"pol","copy_alignment":0,"strand":"+","positions":[101699568,101699569,101699570],"ref_codon":"ATT","aa":210,"terminal":false},{"gene":"pol","copy_alignment":0,"strand":"+","positions":[101699571,101699572,101699573],"ref_codon":"GAC","aa":211,"terminal":false},{"gene":"pol","copy_alignment":0,"strand":"+","positions":[101699574,101699575,101699576],"ref_codon":"TGT","aa":212,"terminal":false},{"gene":"pol","copy_alignment":0,"strand":"+","positions":[101699577,101699578,101699579],"ref_codon":"TAT","aa":213,"terminal":false},{"gene":"pol","copy_alignment":0,"strand":"+","positions":[101699580,101699581,101699582],"ref_codon":"ACA","aa":214,"terminal":false},{"gene":"pol","copy_alignment":0,"strand":"+","positions":[101699583,101699584,101699585],"ref_codon":"TTT","aa":215,"terminal":false},{"gene":"pol","copy_alignment":0,"strand":"+","positions":[101699586,101699587,101699588],"ref_codon":"CTG","aa":216,"terminal":false},{"gene":"pol","copy_alignment":0,"strand":"+","positions":[101699589,101699590,101699591],"ref_codon":"CAG","aa":217,"terminal":false},{"gene":"pol","copy_alignment":0,"strand":"+","positions":[101699592,101699593,101699594],"ref_codon":"GCA","aa":218,"terminal":false},{"gene":"pol","copy_alignment":0,"strand":"+","positions":[101699595,101699596,101699597],"ref_codon":"GAG","aa":219,"terminal":false},{"gene":"pol","copy_alignment":0,"strand":"+","positions":[101699598,101699599,101699600],"ref_codon":"GTT","aa":220,"terminal":false},{"gene":"pol","copy_alignment":0,"strand":"+","positions":[101699601,101699602,101699603],"ref_codon":"GCC","aa":221,"terminal":false},{"gene":"pol","copy_alignment":0,"strand":"+","positions":[101699604,101699605,101699606],"ref_codon":"AAT","aa":222,"terminal":false},{"gene":"pol","copy_alignment":0,"strand":"+","positions":[101699607,101699608,101699609],"ref_codon":"GCT","aa":223,"terminal":false},{"gene":"pol","copy_alignment":0,"strand":"+","positions":[101699610,101699611,101699612],"ref_codon":"GGA","aa":224,"terminal":false},{"gene":"pol","copy_alignment":0,"strand":"+","positions":[101699613,101699614,101699615],"ref_codon":"CTG","aa":225,"terminal":false},{"gene":"pol","copy_alignment":0,"strand":"+","positions":[101699616,101699617,101699618],"ref_codon":"GCA","aa":226,"terminal":false},{"gene":"pol","copy_alignment":0,"strand":"+","positions":[101699619,101699620,101699621],"ref_codon":"ATA","aa":227,"terminal":false},{"gene":"pol","copy_alignment":0,"strand":"+","positions":[101699622,101699623,101699624],"ref_codon":"GCA","aa":228,"terminal":false},{"gene":"pol","copy_alignment":0,"strand":"+","positions":[101699625,101699626,101699627],"ref_codon":"TCT","aa":229,"terminal":false},{"gene":"pol","copy_alignment":0,"strand":"+","positions":[101699628,101699629,101699630],"ref_codon":"GAT","aa":230,"terminal":false},{"gene":"pol","copy_alignment":0,"strand":"+","positions":[101699631,101699632,101699633],"ref_codon":"AAG","aa":231,"terminal":false},{"gene":"pol","copy_alignment":0,"strand":"+","positions":[101699634,101699635,101699636],"ref_codon":"ATC","aa":232,"terminal":false},{"gene":"pol","copy_alignment":0,"strand":"+","positions":[101699637,101699638,101699639],"ref_codon":"CAA","aa":233,"terminal":false},{"gene":"pol","copy_alignment":0,"strand":"+","positions":[101699640,101699641,101699642],"ref_codon":"ACC","aa":234,"terminal":false},{"gene":"pol","copy_alignment":0,"strand":"+","positions":[101699643,101699644,101699645],"ref_codon":"TCT","aa":235,"terminal":false},{"gene":"pol","copy_alignment":0,"strand":"+","positions":[101699646,101699647,101699648],"ref_codon":"ACT","aa":236,"terminal":false},{"gene":"pol","copy_alignment":0,"strand":"+","positions":[101699649,101699650,101699651],"ref_codon":"CCT","aa":237,"terminal":false},{"gene":"pol","copy_alignment":0,"strand":"+","positions":[101699652,101699653,101699654],"ref_codon":"TTT","aa":238,"terminal":false},{"gene":"pol","copy_alignment":0,"strand":"+","positions":[101699655,101699656,101699657],"ref_codon":"CAT","aa":239,"terminal":false},{"gene":"pol","copy_alignment":0,"strand":"+","positions":[101699658,101699659,101699660],"ref_codon":"TAT","aa":240,"terminal":false},{"gene":"pol","copy_alignment":0,"strand":"+","positions":[101699661,101699662,101699663],"ref_codon":"TTA","aa":241,"terminal":false},{"gene":"pol","copy_alignment":0,"strand":"+","positions":[101699664,101699665,101699666],"ref_codon":"GGG","aa":242,"terminal":false},{"gene":"pol","copy_alignment":0,"strand":"+","positions":[101699667,101699668,101699669],"ref_codon":"ATG","aa":243,"terminal":false},{"gene":"pol","copy_alignment":0,"strand":"+","positions":[101699670,101699671,101699672],"ref_codon":"CAG","aa":244,"terminal":false},{"gene":"pol","copy_alignment":0,"strand":"+","positions":[101699673,101699674,101699675],"ref_codon":"ATA","aa":245,"terminal":false},{"gene":"pol","copy_alignment":0,"strand":"+","positions":[101699676,101699677,101699678],"ref_codon":"GAA","aa":246,"terminal":false},{"gene":"pol","copy_alignment":0,"strand":"+","positions":[101699679,101699680,101699681],"ref_codon":"AAT","aa":247,"terminal":false},{"gene":"pol","copy_alignment":0,"strand":"+","positions":[101699682,101699683,101699684],"ref_codon":"AGA","aa":248,"terminal":false},{"gene":"pol","copy_alignment":0,"strand":"+","positions":[101699685,101699686,101699687],"ref_codon":"AAA","aa":249,"terminal":false},{"gene":"pol","copy_alignment":0,"strand":"+","positions":[101699688,101699689,101699690],"ref_codon":"ATT","aa":250,"terminal":false},{"gene":"pol","copy_alignment":0,"strand":"+","positions":[101699691,101699692,101699693],"ref_codon":"AAG","aa":251,"terminal":false},{"gene":"pol","copy_alignment":0,"strand":"+","positions":[101699694,101699695,101699696],"ref_codon":"CCA","aa":252,"terminal":false},{"gene":"pol","copy_alignment":0,"strand":"+","positions":[101699697,101699698,101699699],"ref_codon":"CAA","aa":253,"terminal":false},{"gene":"pol","copy_alignment":0,"strand":"+","positions":[101699700,101699701,101699702],"ref_codon":"AAA","aa":254,"terminal":false},{"gene":"pol","copy_alignment":0,"strand":"+","positions":[101699703,101699704,101699705],"ref_codon":"ATA","aa":255,"terminal":false},{"gene":"pol","copy_alignment":0,"strand":"+","positions":[101699706,101699707,101699708],"ref_codon":"GAA","aa":256,"terminal":false},{"gene":"pol","copy_alignment":0,"strand":"+","positions":[101699709,101699710,101699711],"ref_codon":"ATA","aa":257,"terminal":false},{"gene":"pol","copy_alignment":0,"strand":"+","positions":[101699712,101699713,101699714],"ref_codon":"AGA","aa":258,"terminal":false},{"gene":"pol","copy_alignment":0,"strand":"+","positions":[101699715,101699716,101699717],"ref_codon":"AAA","aa":259,"terminal":false},{"gene":"pol","copy_alignment":0,"strand":"+","positions":[101699718,101699719,101699720],"ref_codon":"GAC","aa":260,"terminal":false},{"gene":"pol","copy_alignment":0,"strand":"+","positions":[101699721,101699722,101699723],"ref_codon":"ACA","aa":261,"terminal":false},{"gene":"pol","copy_alignment":0,"strand":"+","positions":[101699724,101699725,101699726],"ref_codon":"TTA","aa":262,"terminal":false},{"gene":"pol","copy_alignment":0,"strand":"+","positions":[101699727,101699728,101699729],"ref_codon":"AAA","aa":263,"terminal":false},{"gene":"pol","copy_alignment":0,"strand":"+","positions":[101699730,101699731,101699732],"ref_codon":"GCA","aa":264,"terminal":false},{"gene":"pol","copy_alignment":0,"strand":"+","positions":[101699733,101699734,101699735],"ref_codon":"CTA","aa":265,"terminal":false},{"gene":"pol","copy_alignment":0,"strand":"+","positions":[101699736,101699737,101699738],"ref_codon":"AAT","aa":266,"terminal":false},{"gene":"pol","copy_alignment":0,"strand":"+","positions":[101699739,101699740,101699741],"ref_codon":"GAT","aa":267,"terminal":false},{"gene":"pol","copy_alignment":0,"strand":"+","positions":[101699742,101699743,101699744],"ref_codon":"TTT","aa":268,"terminal":false},{"gene":"pol","copy_alignment":0,"strand":"+","positions":[101699745,101699746,101699747],"ref_codon":"CAA","aa":269,"terminal":false},{"gene":"pol","copy_alignment":0,"strand":"+","positions":[101699748,101699749,101699750],"ref_codon":"AAA","aa":270,"terminal":false},{"gene":"pol","copy_alignment":0,"strand":"+","positions":[101699751,101699752,101699753],"ref_codon":"TTA","aa":271,"terminal":false},{"gene":"pol","copy_alignment":0,"strand":"+","positions":[101699754,101699755,101699756],"ref_codon":"CTA","aa":272,"terminal":false},{"gene":"pol","copy_alignment":0,"strand":"+","positions":[101699757,101699758,101699759],"ref_codon":"GGA","aa":273,"terminal":false},{"gene":"pol","copy_alignment":0,"strand":"+","positions":[101699760,101699761,101699762],"ref_codon":"GAT","aa":274,"terminal":false},{"gene":"pol","copy_alignment":0,"strand":"+","positions":[101699763,101699764,101699765],"ref_codon":"ATT","aa":275,"terminal":false},{"gene":"pol","copy_alignment":0,"strand":"+","positions":[101699766,101699767,101699768],"ref_codon":"AAT","aa":276,"terminal":false},{"gene":"pol","copy_alignment":0,"strand":"+","positions":[101699769,101699770,101699771],"ref_codon":"TGG","aa":277,"terminal":false},{"gene":"pol","copy_alignment":0,"strand":"+","positions":[101699772,101699773,101699774],"ref_codon":"ATT","aa":278,"terminal":false},{"gene":"pol","copy_alignment":0,"strand":"+","positions":[101699775,101699776,101699777],"ref_codon":"CGG","aa":279,"terminal":false},{"gene":"pol","copy_alignment":0,"strand":"+","positions":[101699778,101699779,101699780],"ref_codon":"CCA","aa":280,"terminal":false},{"gene":"pol","copy_alignment":0,"strand":"+","positions":[101699781,101699782,101699783],"ref_codon":"ACT","aa":281,"terminal":false},{"gene":"pol","copy_alignment":0,"strand":"+","positions":[101699784,101699785,101699786],"ref_codon":"CTA","aa":282,"terminal":false},{"gene":"pol","copy_alignment":0,"strand":"+","positions":[101699787,101699788,101699789],"ref_codon":"GGC","aa":283,"terminal":false},{"gene":"pol","copy_alignment":0,"strand":"+","positions":[101699790,101699791,101699792],"ref_codon":"ATT","aa":284,"terminal":false},{"gene":"pol","copy_alignment":0,"strand":"+","positions":[101699793,101699794,101699795],"ref_codon":"CCT","aa":285,"terminal":false},{"gene":"pol","copy_alignment":0,"strand":"+","positions":[101699796,101699797,101699798],"ref_codon":"ACT","aa":286,"terminal":false},{"gene":"pol","copy_alignment":0,"strand":"+","positions":[101699799,101699800,101699801],"ref_codon":"TAT","aa":287,"terminal":false},{"gene":"pol","copy_alignment":0,"strand":"+","positions":[101699802,101699803,101699804],"ref_codon":"GCC","aa":288,"terminal":false},{"gene":"pol","copy_alignment":0,"strand":"+","positions":[101699805,101699806,101699807],"ref_codon":"ATG","aa":289,"terminal":false},{"gene":"pol","copy_alignment":0,"strand":"+","positions":[101699808,101699809,101699810],"ref_codon":"TCA","aa":290,"terminal":false},{"gene":"pol","copy_alignment":0,"strand":"+","positions":[101699811,101699812,101699813],"ref_codon":"AAT","aa":291,"terminal":false},{"gene":"pol","copy_alignment":0,"strand":"+","positions":[101699814,101699815,101699816],"ref_codon":"TTG","aa":292,"terminal":false},{"gene":"pol","copy_alignment":0,"strand":"+","positions":[101699817,101699818,101699819],"ref_codon":"TTC","aa":293,"terminal":false},{"gene":"pol","copy_alignment":0,"strand":"+","positions":[101699820,101699821,101699822],"ref_codon":"TCT","aa":294,"terminal":false},{"gene":"pol","copy_alignment":0,"strand":"+","positions":[101699823,101699824,101699825],"ref_codon":"ATC","aa":295,"terminal":false},{"gene":"pol","copy_alignment":0,"strand":"+","positions":[101699826,101699827,101699828],"ref_codon":"TTA","aa":296,"terminal":false},{"gene":"pol","copy_alignment":0,"strand":"+","positions":[101699829,101699830,101699831],"ref_codon":"AGA","aa":297,"terminal":false},{"gene":"pol","copy_alignment":0,"strand":"+","positions":[101699832,101699833,101699834],"ref_codon":"GGA","aa":298,"terminal":false},{"gene":"pol","copy_alignment":0,"strand":"+","positions":[101699835,101699836,101699837],"ref_codon":"GAC","aa":299,"terminal":false},{"gene":"pol","copy_alignment":0,"strand":"+","positions":[101699838,101699839,101699840],"ref_codon":"TCA","aa":300,"terminal":false},{"gene":"pol","copy_alignment":0,"strand":"+","positions":[101699841,101699842,101699843],"ref_codon":"GAC","aa":301,"terminal":false},{"gene":"pol","copy_alignment":0,"strand":"+","positions":[101699844,101699845,101699846],"ref_codon":"TTA","aa":302,"terminal":false},{"gene":"pol","copy_alignment":0,"strand":"+","positions":[101699847,101699848,101699849],"ref_codon":"AAT","aa":303,"terminal":false},{"gene":"pol","copy_alignment":0,"strand":"+","positions":[101699850,101699851,101699852],"ref_codon":"AGT","aa":304,"terminal":false},{"gene":"pol","copy_alignment":0,"strand":"+","positions":[101699853,101699854,101699855],"ref_codon":"AAA","aa":305,"terminal":false},{"gene":"pol","copy_alignment":0,"strand":"+","positions":[101699856,101699857,101699858],"ref_codon":"AGA","aa":306,"terminal":false},{"gene":"pol","copy_alignment":0,"strand":"+","positions":[101699859,101699860,101699861],"ref_codon":"ATG","aa":307,"terminal":false},{"gene":"pol","copy_alignment":0,"strand":"+","positions":[101699862,101699863,101699864],"ref_codon":"TTA","aa":308,"terminal":false},{"gene":"pol","copy_alignment":0,"strand":"+","positions":[101699865,101699866,101699867],"ref_codon":"ACC","aa":309,"terminal":false},{"gene":"pol","copy_alignment":0,"strand":"+","positions":[101699868,101699869,101699870],"ref_codon":"CCA","aa":310,"terminal":false},{"gene":"pol","copy_alignment":0,"strand":"+","positions":[101699871,101699872,101699873],"ref_codon":"GAG","aa":311,"terminal":false},{"gene":"pol","copy_alignment":0,"strand":"+","positions":[101699874,101699875,101699876],"ref_codon":"GCA","aa":312,"terminal":false},{"gene":"pol","copy_alignment":0,"strand":"+","positions":[101699877,101699878,101699879],"ref_codon":"ACA","aa":313,"terminal":false},{"gene":"pol","copy_alignment":0,"strand":"+","positions":[101699880,101699881,101699882],"ref_codon":"AAA","aa":314,"terminal":false},{"gene":"pol","copy_alignment":0,"strand":"+","positions":[101699883,101699884,101699885],"ref_codon":"GAA","aa":315,"terminal":false},{"gene":"pol","copy_alignment":0,"strand":"+","positions":[101699886,101699887,101699888],"ref_codon":"ATT","aa":316,"terminal":false},{"gene":"pol","copy_alignment":0,"strand":"+","positions":[101699889,101699890,101699891],"ref_codon":"AAA","aa":317,"terminal":false},{"gene":"pol","copy_alignment":0,"strand":"+","positions":[101699892,101699893,101699894],"ref_codon":"TTA","aa":318,"terminal":false},{"gene":"pol","copy_alignment":0,"strand":"+","positions":[101699895,101699896,101699897],"ref_codon":"GTG","aa":319,"terminal":false},{"gene":"pol","copy_alignment":0,"strand":"+","positions":[101699898,101699899,101699900],"ref_codon":"GAA","aa":320,"terminal":false},{"gene":"pol","copy_alignment":0,"strand":"+","positions":[101699901,101699902,101699903],"ref_codon":"GAA","aa":321,"terminal":false},{"gene":"pol","copy_alignment":0,"strand":"+","positions":[101699904,101699905,101699906],"ref_codon":"AAA","aa":322,"terminal":false},{"gene":"pol","copy_alignment":0,"strand":"+","positions":[101699907,101699908,101699909],"ref_codon":"ATT","aa":323,"terminal":false},{"gene":"pol","copy_alignment":0,"strand":"+","positions":[101699910,101699911,101699912],"ref_codon":"CAG","aa":324,"terminal":false},{"gene":"pol","copy_alignment":0,"strand":"+","positions":[101699913,101699914,101699915],"ref_codon":"TCA","aa":325,"terminal":false},{"gene":"pol","copy_alignment":0,"strand":"+","positions":[101699916,101699917,101699918],"ref_codon":"GCG","aa":326,"terminal":false},{"gene":"pol","copy_alignment":0,"strand":"+","positions":[101699919,101699920,101699921],"ref_codon":"CAA","aa":327,"terminal":false},{"gene":"pol","copy_alignment":0,"strand":"+","positions":[101699922,101699923,101699924],"ref_codon":"ATA","aa":328,"terminal":false},{"gene":"pol","copy_alignment":0,"strand":"+","positions":[101699925,101699926,101699927],"ref_codon":"AAT","aa":329,"terminal":false},{"gene":"pol","copy_alignment":0,"strand":"+","positions":[101699928,101699929,101699930],"ref_codon":"AGA","aa":330,"terminal":false},{"gene":"pol","copy_alignment":0,"strand":"+","positions":[101699931,101699932,101699933],"ref_codon":"ATA","aa":331,"terminal":false},{"gene":"pol","copy_alignment":0,"strand":"+","positions":[101699934,101699935,101699936],"ref_codon":"GAT","aa":332,"terminal":false},{"gene":"pol","copy_alignment":0,"strand":"+","positions":[101699937,101699938,101699939],"ref_codon":"CCC","aa":333,"terminal":false},{"gene":"pol","copy_alignment":0,"strand":"+","positions":[101699940,101699941,101699942],"ref_codon":"TTA","aa":334,"terminal":false},{"gene":"pol","copy_alignment":0,"strand":"+","positions":[101699943,101699944,101699945],"ref_codon":"GCC","aa":335,"terminal":false},{"gene":"pol","copy_alignment":0,"strand":"+","positions":[101699946,101699947,101699948],"ref_codon":"CCA","aa":336,"terminal":false},{"gene":"pol","copy_alignment":0,"strand":"+","positions":[101699949,101699950,101699951],"ref_codon":"CTC","aa":337,"terminal":false},{"gene":"pol","copy_alignment":0,"strand":"+","positions":[101699952,101699953,101699954],"ref_codon":"CAA","aa":338,"terminal":false},{"gene":"pol","copy_alignment":0,"strand":"+","positions":[101699955,101699956,101699957],"ref_codon":"CTT","aa":339,"terminal":false},{"gene":"pol","copy_alignment":0,"strand":"+","positions":[101699958,101699959,101699960],"ref_codon":"TTG","aa":340,"terminal":false},{"gene":"pol","copy_alignment":0,"strand":"+","positions":[101699961,101699962,101699963],"ref_codon":"ATT","aa":341,"terminal":false},{"gene":"pol","copy_alignment":0,"strand":"+","positions":[101699964,101699965,101699966],"ref_codon":"TTT","aa":342,"terminal":false},{"gene":"pol","copy_alignment":0,"strand":"+","positions":[101699967,101699968,101699969],"ref_codon":"GCC","aa":343,"terminal":false},{"gene":"pol","copy_alignment":0,"strand":"+","positions":[101699970,101699971,101699972],"ref_codon":"ACT","aa":344,"terminal":false},{"gene":"pol","copy_alignment":0,"strand":"+","positions":[101699973,101699974,101699975],"ref_codon":"GCA","aa":345,"terminal":false},{"gene":"pol","copy_alignment":0,"strand":"+","positions":[101699976,101699977,101699978],"ref_codon":"CAT","aa":346,"terminal":false},{"gene":"pol","copy_alignment":0,"strand":"+","positions":[101699979,101699980,101699981],"ref_codon":"TCT","aa":347,"terminal":false},{"gene":"pol","copy_alignment":0,"strand":"+","positions":[101699982,101699983,101699984],"ref_codon":"CCA","aa":348,"terminal":false},{"gene":"pol","copy_alignment":0,"strand":"+","positions":[101699985,101699986,101699987],"ref_codon":"ACA","aa":349,"terminal":false},{"gene":"pol","copy_alignment":0,"strand":"+","positions":[101699988,101699989,101699990],"ref_codon":"GGC","aa":350,"terminal":false},{"gene":"pol","copy_alignment":0,"strand":"+","positions":[101699991,101699992,101699993],"ref_codon":"ATC","aa":351,"terminal":false},{"gene":"pol","copy_alignment":0,"strand":"+","positions":[101699994,101699995,101699996],"ref_codon":"ATT","aa":352,"terminal":false},{"gene":"pol","copy_alignment":0,"strand":"+","positions":[101699997,101699998,101699999],"ref_codon":"ATT","aa":353,"terminal":false},{"gene":"pol","copy_alignment":0,"strand":"+","positions":[101700000,101700001,101700002],"ref_codon":"CAA","aa":354,"terminal":false},{"gene":"pol","copy_alignment":0,"strand":"+","positions":[101700003,101700004,101700005],"ref_codon":"AAT","aa":355,"terminal":false},{"gene":"pol","copy_alignment":0,"strand":"+","positions":[101700006,101700007,101700008],"ref_codon":"ACT","aa":356,"terminal":false},{"gene":"pol","copy_alignment":0,"strand":"+","positions":[101700009,101700010,101700011],"ref_codon":"GAT","aa":357,"terminal":false},{"gene":"pol","copy_alignment":0,"strand":"+","positions":[101700012,101700013,101700014],"ref_codon":"CTT","aa":358,"terminal":false},{"gene":"pol","copy_alignment":0,"strand":"+","positions":[101700015,101700016,101700017],"ref_codon":"GTG","aa":359,"terminal":false},{"gene":"pol","copy_alignment":0,"strand":"+","positions":[101700018,101700019,101700020],"ref_codon":"GAG","aa":360,"terminal":false},{"gene":"pol","copy_alignment":0,"strand":"+","positions":[101700021,101700022,101700023],"ref_codon":"TGG","aa":361,"terminal":false},{"gene":"pol","copy_alignment":0,"strand":"+","positions":[101700024,101700025,101700026],"ref_codon":"TCA","aa":362,"terminal":false},{"gene":"pol","copy_alignment":0,"strand":"+","positions":[101700027,101700028,101700029],"ref_codon":"TTC","aa":363,"terminal":false},{"gene":"pol","copy_alignment":0,"strand":"+","positions":[101700030,101700031,101700032],"ref_codon":"CTT","aa":364,"terminal":false},{"gene":"pol","copy_alignment":0,"strand":"+","positions":[101700033,101700034,101700035],"ref_codon":"CCT","aa":365,"terminal":false},{"gene":"pol","copy_alignment":0,"strand":"+","positions":[101700036,101700037,101700038],"ref_codon":"CAC","aa":366,"terminal":false},{"gene":"pol","copy_alignment":0,"strand":"+","positions":[101700039,101700040,101700041],"ref_codon":"AGT","aa":367,"terminal":false},{"gene":"pol","copy_alignment":0,"strand":"+","positions":[101700042,101700043,101700044],"ref_codon":"ACA","aa":368,"terminal":false},{"gene":"pol","copy_alignment":0,"strand":"+","positions":[101700045,101700046,101700047],"ref_codon":"GTT","aa":369,"terminal":false},{"gene":"pol","copy_alignment":0,"strand":"+","positions":[101700048,101700049,101700050],"ref_codon":"AAG","aa":370,"terminal":false},{"gene":"pol","copy_alignment":0,"strand":"+","positions":[101700051,101700052,101700053],"ref_codon":"ACT","aa":371,"terminal":false},{"gene":"pol","copy_alignment":0,"strand":"+","positions":[101700054,101700055,101700056],"ref_codon":"TTT","aa":372,"terminal":false},{"gene":"pol","copy_alignment":0,"strand":"+","positions":[101700057,101700058,101700059],"ref_codon":"ACA","aa":373,"terminal":false},{"gene":"pol","copy_alignment":0,"strand":"+","positions":[101700060,101700061,101700062],"ref_codon":"CTG","aa":374,"terminal":false},{"gene":"pol","copy_alignment":0,"strand":"+","positions":[101700063,101700064,101700065],"ref_codon":"TAC","aa":375,"terminal":false},{"gene":"pol","copy_alignment":0,"strand":"+","positions":[101700066,101700067,101700068],"ref_codon":"TTG","aa":376,"terminal":false},{"gene":"pol","copy_alignment":0,"strand":"+","positions":[101700069,101700070,101700071],"ref_codon":"GAT","aa":377,"terminal":false},{"gene":"pol","copy_alignment":0,"strand":"+","positions":[101700072,101700073,101700074],"ref_codon":"CAA","aa":378,"terminal":false},{"gene":"pol","copy_alignment":0,"strand":"+","positions":[101700075,101700076,101700077],"ref_codon":"ATA","aa":379,"terminal":false},{"gene":"pol","copy_alignment":0,"strand":"+","positions":[101700078,101700079,101700080],"ref_codon":"GCT","aa":380,"terminal":false},{"gene":"pol","copy_alignment":0,"strand":"+","positions":[101700081,101700082,101700083],"ref_codon":"ACA","aa":381,"terminal":false},{"gene":"pol","copy_alignment":0,"strand":"+","positions":[101700084,101700085,101700086],"ref_codon":"TTA","aa":382,"terminal":false},{"gene":"pol","copy_alignment":0,"strand":"+","positions":[101700087,101700088,101700089],"ref_codon":"ATT","aa":383,"terminal":false},{"gene":"pol","copy_alignment":0,"strand":"+","positions":[101700090,101700091,101700092],"ref_codon":"GGT","aa":384,"terminal":false},{"gene":"pol","copy_alignment":0,"strand":"+","positions":[101700093,101700094,101700095],"ref_codon":"CAG","aa":385,"terminal":false},{"gene":"pol","copy_alignment":0,"strand":"+","positions":[101700096,101700097,101700098],"ref_codon":"ACA","aa":386,"terminal":false},{"gene":"pol","copy_alignment":0,"strand":"+","positions":[101700099,101700100,101700101],"ref_codon":"AGA","aa":387,"terminal":false},{"gene":"pol","copy_alignment":0,"strand":"+","positions":[101700102,101700103,101700104],"ref_codon":"TTA","aa":388,"terminal":false},{"gene":"pol","copy_alignment":0,"strand":"+","positions":[101700105,101700106,101700107],"ref_codon":"CGA","aa":389,"terminal":false},{"gene":"pol","copy_alignment":0,"strand":"+","positions":[101700108,101700109,101700110],"ref_codon":"ATA","aa":390,"terminal":false},{"gene":"pol","copy_alignment":0,"strand":"+","positions":[101700111,101700112,101700113],"ref_codon":"ATA","aa":391,"terminal":false},{"gene":"pol","copy_alignment":0,"strand":"+","positions":[101700114,101700115,101700116],"ref_codon":"AAA","aa":392,"terminal":false},{"gene":"pol","copy_alignment":0,"strand":"+","positions":[101700117,101700118,101700119],"ref_codon":"TTA","aa":393,"terminal":false},{"gene":"pol","copy_alignment":0,"strand":"+","positions":[101700120,101700121,101700122],"ref_codon":"TGT","aa":394,"terminal":false},{"gene":"pol","copy_alignment":0,"strand":"+","positions":[101700123,101700124,101700125],"ref_codon":"GGA","aa":395,"terminal":false},{"gene":"pol","copy_alignment":0,"strand":"+","positions":[101700126,101700127,101700128],"ref_codon":"AAT","aa":396,"terminal":false},{"gene":"pol","copy_alignment":0,"strand":"+","positions":[101700129,101700130,101700131],"ref_codon":"GAC","aa":397,"terminal":false},{"gene":"pol","copy_alignment":0,"strand":"+","positions":[101700132,101700133,101700134],"ref_codon":"CCA","aa":398,"terminal":false},{"gene":"pol","copy_alignment":0,"strand":"+","positions":[101700135,101700136,101700137],"ref_codon":"GAC","aa":399,"terminal":false},{"gene":"pol","copy_alignment":0,"strand":"+","positions":[101700138,101700139,101700140],"ref_codon":"AAA","aa":400,"terminal":false},{"gene":"pol","copy_alignment":0,"strand":"+","positions":[101700141,101700142,101700143],"ref_codon":"ATA","aa":401,"terminal":false},{"gene":"pol","copy_alignment":0,"strand":"+","positions":[101700144,101700145,101700146],"ref_codon":"GTT","aa":402,"terminal":false},{"gene":"pol","copy_alignment":0,"strand":"+","positions":[101700147,101700148,101700149],"ref_codon":"GTC","aa":403,"terminal":false},{"gene":"pol","copy_alignment":0,"strand":"+","positions":[101700150,101700151,101700152],"ref_codon":"CCT","aa":404,"terminal":false},{"gene":"pol","copy_alignment":0,"strand":"+","positions":[101700153,101700154,101700155],"ref_codon":"TTA","aa":405,"terminal":false},{"gene":"pol","copy_alignment":0,"strand":"+","positions":[101700156,101700157,101700158],"ref_codon":"ACC","aa":406,"terminal":false},{"gene":"pol","copy_alignment":0,"strand":"+","positions":[101700159,101700160,101700161],"ref_codon":"AAG","aa":407,"terminal":false},{"gene":"pol","copy_alignment":0,"strand":"+","positions":[101700162,101700163,101700164],"ref_codon":"GAA","aa":408,"terminal":false},{"gene":"pol","copy_alignment":0,"strand":"+","positions":[101700165,101700166,101700167],"ref_codon":"CAA","aa":409,"terminal":false},{"gene":"pol","copy_alignment":0,"strand":"+","positions":[101700168,101700169,101700170],"ref_codon":"GTT","aa":410,"terminal":false},{"gene":"pol","copy_alignment":0,"strand":"+","positions":[101700171,101700172,101700173],"ref_codon":"AGA","aa":411,"terminal":false},{"gene":"pol","copy_alignment":0,"strand":"+","positions":[101700174,101700175,101700176],"ref_codon":"CAA","aa":412,"terminal":false},{"gene":"pol","copy_alignment":0,"strand":"+","positions":[101700177,101700178,101700179],"ref_codon":"GCC","aa":413,"terminal":false},{"gene":"pol","copy_alignment":0,"strand":"+","positions":[101700180,101700181,101700182],"ref_codon":"TTT","aa":414,"terminal":false},{"gene":"pol","copy_alignment":0,"strand":"+","positions":[101700183,101700184,101700185],"ref_codon":"ATC","aa":415,"terminal":false},{"gene":"pol","copy_alignment":0,"strand":"+","positions":[101700186,101700187,101700188],"ref_codon":"AAT","aa":416,"terminal":false},{"gene":"pol","copy_alignment":0,"strand":"+","positions":[101700189,101700190,101700191],"ref_codon":"TCT","aa":417,"terminal":false},{"gene":"pol","copy_alignment":0,"strand":"+","positions":[101700192,101700193,101700194],"ref_codon":"GGT","aa":418,"terminal":false},{"gene":"pol","copy_alignment":0,"strand":"+","positions":[101700195,101700196,101700197],"ref_codon":"GCA","aa":419,"terminal":false},{"gene":"pol","copy_alignment":0,"strand":"+","positions":[101700198,101700199,101700200],"ref_codon":"TGG","aa":420,"terminal":false},{"gene":"pol","copy_alignment":0,"strand":"+","positions":[101700201,101700202,101700203],"ref_codon":"CAG","aa":421,"terminal":false},{"gene":"pol","copy_alignment":0,"strand":"+","positions":[101700204,101700205,101700206],"ref_codon":"ATT","aa":422,"terminal":false},{"gene":"pol","copy_alignment":0,"strand":"+","positions":[101700207,101700208,101700209],"ref_codon":"GGT","aa":423,"terminal":false},{"gene":"pol","copy_alignment":0,"strand":"+","positions":[101700210,101700211,101700212],"ref_codon":"CTT","aa":424,"terminal":false},{"gene":"pol","copy_alignment":0,"strand":"+","positions":[101700213,101700214,101700215],"ref_codon":"GCT","aa":425,"terminal":false},{"gene":"pol","copy_alignment":0,"strand":"+","positions":[101700216,101700217,101700218],"ref_codon":"AAT","aa":426,"terminal":false},{"gene":"pol","copy_alignment":0,"strand":"+","positions":[101700219,101700220,101700221],"ref_codon":"TTT","aa":427,"terminal":false},{"gene":"pol","copy_alignment":0,"strand":"+","positions":[101700222,101700223,101700224],"ref_codon":"GTG","aa":428,"terminal":false},{"gene":"pol","copy_alignment":0,"strand":"+","positions":[101700225,101700226,101700227],"ref_codon":"GGA","aa":429,"terminal":false},{"gene":"pol","copy_alignment":0,"strand":"+","positions":[101700228,101700229,101700230],"ref_codon":"ATT","aa":430,"terminal":false},{"gene":"pol","copy_alignment":0,"strand":"+","positions":[101700231,101700232,101700233],"ref_codon":"ATT","aa":431,"terminal":false},{"gene":"pol","copy_alignment":0,"strand":"+","positions":[101700234,101700235,101700236],"ref_codon":"GAT","aa":432,"terminal":false},{"gene":"pol","copy_alignment":0,"strand":"+","positions":[101700237,101700238,101700239],"ref_codon":"AAT","aa":433,"terminal":false},{"gene":"pol","copy_alignment":0,"strand":"+","positions":[101700240,101700241,101700242],"ref_codon":"CAT","aa":434,"terminal":false},{"gene":"pol","copy_alignment":0,"strand":"+","positions":[101700243,101700244,101700245],"ref_codon":"TAC","aa":435,"terminal":false},{"gene":"pol","copy_alignment":0,"strand":"+","positions":[101700246,101700247,101700248],"ref_codon":"CCA","aa":436,"terminal":false},{"gene":"pol","copy_alignment":0,"strand":"+","positions":[101700249,101700250,101700251],"ref_codon":"AAA","aa":437,"terminal":false},{"gene":"pol","copy_alignment":0,"strand":"+","positions":[101700252,101700253,101700254],"ref_codon":"ACA","aa":438,"terminal":false},{"gene":"pol","copy_alignment":0,"strand":"+","positions":[101700255,101700256,101700257],"ref_codon":"AAG","aa":439,"terminal":false},{"gene":"pol","copy_alignment":0,"strand":"+","positions":[101700258,101700259,101700260],"ref_codon":"ATC","aa":440,"terminal":false},{"gene":"pol","copy_alignment":0,"strand":"+","positions":[101700261,101700262,101700263],"ref_codon":"TTC","aa":441,"terminal":false},{"gene":"pol","copy_alignment":0,"strand":"+","positions":[101700264,101700265,101700266],"ref_codon":"CAG","aa":442,"terminal":false},{"gene":"pol","copy_alignment":0,"strand":"+","positions":[101700267,101700268,101700269],"ref_codon":"TTC","aa":443,"terminal":false},{"gene":"pol","copy_alignment":0,"strand":"+","positions":[101700270,101700271,101700272],"ref_codon":"TTA","aa":444,"terminal":false},{"gene":"pol","copy_alignment":0,"strand":"+","positions":[101700273,101700274,101700275],"ref_codon":"AAA","aa":445,"terminal":false},{"gene":"pol","copy_alignment":0,"strand":"+","positions":[101700276,101700277,101700278],"ref_codon":"TTG","aa":446,"terminal":false},{"gene":"pol","copy_alignment":0,"strand":"+","positions":[101700279,101700280,101700281],"ref_codon":"ACT","aa":447,"terminal":false},{"gene":"pol","copy_alignment":0,"strand":"+","positions":[101700282,101700283,101700284],"ref_codon":"ACT","aa":448,"terminal":false},{"gene":"pol","copy_alignment":0,"strand":"+","positions":[101700285,101700286,101700287],"ref_codon":"TGG","aa":449,"terminal":false},{"gene":"pol","copy_alignment":0,"strand":"+","positions":[101700288,101700289,101700290],"ref_codon":"ATT","aa":450,"terminal":false},{"gene":"pol","copy_alignment":0,"strand":"+","positions":[101700291,101700292,101700293],"ref_codon":"CTA","aa":451,"terminal":false},{"gene":"pol","copy_alignment":0,"strand":"+","positions":[101700294,101700295,101700296],"ref_codon":"CCT","aa":452,"terminal":false},{"gene":"pol","copy_alignment":0,"strand":"+","positions":[101700297,101700298,101700299],"ref_codon":"AAA","aa":453,"terminal":false},{"gene":"pol","copy_alignment":0,"strand":"+","positions":[101700300,101700301,101700302],"ref_codon":"ATT","aa":454,"terminal":false},{"gene":"pol","copy_alignment":0,"strand":"+","positions":[101700303,101700304,101700305],"ref_codon":"ACC","aa":455,"terminal":false},{"gene":"pol","copy_alignment":0,"strand":"+","positions":[101700306,101700307,101700308],"ref_codon":"AGA","aa":456,"terminal":false},{"gene":"pol","copy_alignment":0,"strand":"+","positions":[101700309,101700310,101700311],"ref_codon":"CGT","aa":457,"terminal":false},{"gene":"pol","copy_alignment":0,"strand":"+","positions":[101700312,101700313,101700314],"ref_codon":"GAA","aa":458,"terminal":false},{"gene":"pol","copy_alignment":0,"strand":"+","positions":[101700315,101700316,101700317],"ref_codon":"CCT","aa":459,"terminal":false},{"gene":"pol","copy_alignment":0,"strand":"+","positions":[101700318,101700319,101700320],"ref_codon":"TTA","aa":460,"terminal":false},{"gene":"pol","copy_alignment":0,"strand":"+","positions":[101700321,101700322,101700323],"ref_codon":"GAA","aa":461,"terminal":false},{"gene":"pol","copy_alignment":0,"strand":"+","positions":[101700324,101700325,101700326],"ref_codon":"AAT","aa":462,"terminal":false},{"gene":"pol","copy_alignment":0,"strand":"+","positions":[101700327,101700328,101700329],"ref_codon":"GCT","aa":463,"terminal":false},{"gene":"pol","copy_alignment":0,"strand":"+","positions":[101700330,101700331,101700332],"ref_codon":"CTA","aa":464,"terminal":false},{"gene":"pol","copy_alignment":0,"strand":"+","positions":[101700333,101700334,101700335],"ref_codon":"ACA","aa":465,"terminal":false},{"gene":"pol","copy_alignment":0,"strand":"+","positions":[101700336,101700337,101700338],"ref_codon":"GTA","aa":466,"terminal":false},{"gene":"pol","copy_alignment":0,"strand":"+","positions":[101700339,101700340,101700341],"ref_codon":"TTT","aa":467,"terminal":false},{"gene":"pol","copy_alignment":0,"strand":"+","positions":[101700342,101700343,101700344],"ref_codon":"ACT","aa":468,"terminal":false},{"gene":"pol","copy_alignment":0,"strand":"+","positions":[101700345,101700346,101700347],"ref_codon":"GAT","aa":469,"terminal":false},{"gene":"pol","copy_alignment":0,"strand":"+","positions":[101700348,101700349,101700350],"ref_codon":"GGT","aa":470,"terminal":false},{"gene":"pol","copy_alignment":0,"strand":"+","positions":[101700351,101700352,101700353],"ref_codon":"TCC","aa":471,"terminal":false},{"gene":"pol","copy_alignment":0,"strand":"+","positions":[101700354,101700355,101700356],"ref_codon":"AGC","aa":472,"terminal":false},{"gene":"pol","copy_alignment":0,"strand":"+","positions":[101700357,101700358,101700359],"ref_codon":"AAT","aa":473,"terminal":false},{"gene":"pol","copy_alignment":0,"strand":"+","positions":[101700360,101700361,101700362],"ref_codon":"GGA","aa":474,"terminal":false},{"gene":"pol","copy_alignment":0,"strand":"+","positions":[101700363,101700364,101700365],"ref_codon":"AAA","aa":475,"terminal":false},{"gene":"pol","copy_alignment":0,"strand":"+","positions":[101700366,101700367,101700368],"ref_codon":"GCA","aa":476,"terminal":false},{"gene":"pol","copy_alignment":0,"strand":"+","positions":[101700369,101700370,101700371],"ref_codon":"GCT","aa":477,"terminal":false},{"gene":"pol","copy_alignment":0,"strand":"+","positions":[101700372,101700373,101700374],"ref_codon":"TAC","aa":478,"terminal":false},{"gene":"pol","copy_alignment":0,"strand":"+","positions":[101700375,101700376,101700377],"ref_codon":"ACA","aa":479,"terminal":false},{"gene":"pol","copy_alignment":0,"strand":"+","positions":[101700378,101700379,101700380],"ref_codon":"GGG","aa":480,"terminal":false},{"gene":"pol","copy_alignment":0,"strand":"+","positions":[101700381,101700382,101700383],"ref_codon":"CCG","aa":481,"terminal":false},{"gene":"pol","copy_alignment":0,"strand":"+","positions":[101700384,101700385,101700386],"ref_codon":"AAA","aa":482,"terminal":false},{"gene":"pol","copy_alignment":0,"strand":"+","positions":[101700387,101700388,101700389],"ref_codon":"GAA","aa":483,"terminal":false},{"gene":"pol","copy_alignment":0,"strand":"+","positions":[101700390,101700391,101700392],"ref_codon":"CGA","aa":484,"terminal":false},{"gene":"pol","copy_alignment":0,"strand":"+","positions":[101700393,101700394,101700395],"ref_codon":"GTA","aa":485,"terminal":false},{"gene":"pol","copy_alignment":0,"strand":"+","positions":[101700396,101700397,101700398],"ref_codon":"ATC","aa":486,"terminal":false},{"gene":"pol","copy_alignment":0,"strand":"+","positions":[101700399,101700400,101700401],"ref_codon":"AAA","aa":487,"terminal":false},{"gene":"pol","copy_alignment":0,"strand":"+","positions":[101700402,101700403,101700404],"ref_codon":"ACT","aa":488,"terminal":false},{"gene":"pol","copy_alignment":0,"strand":"+","positions":[101700405,101700406,101700407],"ref_codon":"CCA","aa":489,"terminal":false},{"gene":"pol","copy_alignment":0,"strand":"+","positions":[101700408,101700409,101700410],"ref_codon":"TAT","aa":490,"terminal":false},{"gene":"pol","copy_alignment":0,"strand":"+","positions":[101700411,101700412,101700413],"ref_codon":"CAA","aa":491,"terminal":false},{"gene":"pol","copy_alignment":0,"strand":"+","positions":[101700414,101700415,101700416],"ref_codon":"TCG","aa":492,"terminal":false},{"gene":"pol","copy_alignment":0,"strand":"+","positions":[101700417,101700418,101700419],"ref_codon":"GCT","aa":493,"terminal":false},{"gene":"pol","copy_alignment":0,"strand":"+","positions":[101700420,101700421,101700422],"ref_codon":"CAA","aa":494,"terminal":false},{"gene":"pol","copy_alignment":0,"strand":"+","positions":[101700423,101700424,101700425],"ref_codon":"AGA","aa":495,"terminal":false},{"gene":"pol","copy_alignment":0,"strand":"+","positions":[101700426,101700427,101700428],"ref_codon":"GCA","aa":496,"terminal":false},{"gene":"pol","copy_alignment":0,"strand":"+","positions":[101700429,101700430,101700431],"ref_codon":"GAG","aa":497,"terminal":false},{"gene":"pol","copy_alignment":0,"strand":"+","positions":[101700432,101700433,101700434],"ref_codon":"TTG","aa":498,"terminal":false},{"gene":"pol","copy_alignment":0,"strand":"+","positions":[101700435,101700436,101700437],"ref_codon":"GTT","aa":499,"terminal":false},{"gene":"pol","copy_alignment":0,"strand":"+","positions":[101700438,101700439,101700440],"ref_codon":"GCA","aa":500,"terminal":false},{"gene":"pol","copy_alignment":0,"strand":"+","positions":[101700441,101700442,101700443],"ref_codon":"GTC","aa":501,"terminal":false},{"gene":"pol","copy_alignment":0,"strand":"+","positions":[101700444,101700445,101700446],"ref_codon":"ATT","aa":502,"terminal":false},{"gene":"pol","copy_alignment":0,"strand":"+","positions":[101700447,101700448,101700449],"ref_codon":"ACA","aa":503,"terminal":false},{"gene":"pol","copy_alignment":0,"strand":"+","positions":[101700450,101700451,101700452],"ref_codon":"GTG","aa":504,"terminal":false},{"gene":"pol","copy_alignment":0,"strand":"+","positions":[101700453,101700454,101700455],"ref_codon":"TTA","aa":505,"terminal":false},{"gene":"pol","copy_alignment":0,"strand":"+","positions":[101700456,101700457,101700458],"ref_codon":"CAA","aa":506,"terminal":false},{"gene":"pol","copy_alignment":0,"strand":"+","positions":[101700459,101700460,101700461],"ref_codon":"GAT","aa":507,"terminal":false},{"gene":"pol","copy_alignment":0,"strand":"+","positions":[101700462,101700463,101700464],"ref_codon":"TTT","aa":508,"terminal":false},{"gene":"pol","copy_alignment":0,"strand":"+","positions":[101700468,101700469,101700470],"ref_codon":"ATC","aa":512,"terminal":false},{"gene":"pol","copy_alignment":0,"strand":"+","positions":[101700471,101700472,101700473],"ref_codon":"AAT","aa":513,"terminal":false},{"gene":"pol","copy_alignment":0,"strand":"+","positions":[101700474,101700475,101700476],"ref_codon":"ATT","aa":514,"terminal":false},{"gene":"pol","copy_alignment":0,"strand":"+","positions":[101700477,101700478,101700479],"ref_codon":"ATA","aa":515,"terminal":false},{"gene":"pol","copy_alignment":0,"strand":"+","positions":[101700480,101700481,101700482],"ref_codon":"TCA","aa":516,"terminal":false},{"gene":"pol","copy_alignment":0,"strand":"+","positions":[101700483,101700484,101700485],"ref_codon":"GAT","aa":517,"terminal":false},{"gene":"pol","copy_alignment":0,"strand":"+","positions":[101700486,101700487,101700488],"ref_codon":"TCT","aa":518,"terminal":false},{"gene":"pol","copy_alignment":0,"strand":"+","positions":[101700489,101700490,101700491],"ref_codon":"GCC","aa":519,"terminal":false},{"gene":"pol","copy_alignment":0,"strand":"+","positions":[101700492,101700493,101700494],"ref_codon":"TAT","aa":520,"terminal":false},{"gene":"pol","copy_alignment":0,"strand":"+","positions":[101700495,101700496,101700497],"ref_codon":"GTA","aa":521,"terminal":false},{"gene":"pol","copy_alignment":0,"strand":"+","positions":[101700498,101700499,101700500],"ref_codon":"GTA","aa":522,"terminal":false},{"gene":"pol","copy_alignment":0,"strand":"+","positions":[101700501,101700502,101700503],"ref_codon":"CAG","aa":523,"terminal":false},{"gene":"pol","copy_alignment":0,"strand":"+","positions":[101700504,101700505,101700506],"ref_codon":"GCT","aa":524,"terminal":false},{"gene":"pol","copy_alignment":0,"strand":"+","positions":[101700507,101700508,101700509],"ref_codon":"ACA","aa":525,"terminal":false},{"gene":"pol","copy_alignment":0,"strand":"+","positions":[101700510,101700511,101700512],"ref_codon":"AGG","aa":526,"terminal":false},{"gene":"pol","copy_alignment":0,"strand":"+","positions":[101700513,101700514,101700515],"ref_codon":"GAT","aa":527,"terminal":false},{"gene":"pol","copy_alignment":0,"strand":"+","positions":[101700516,101700517,101700518],"ref_codon":"GTT","aa":528,"terminal":false},{"gene":"pol","copy_alignment":0,"strand":"+","positions":[101700519,101700520,101700521],"ref_codon":"GAG","aa":529,"terminal":false},{"gene":"pol","copy_alignment":0,"strand":"+","positions":[101700522,101700523,101700524],"ref_codon":"ACA","aa":530,"terminal":false},{"gene":"pol","copy_alignment":0,"strand":"+","positions":[101700525,101700526,101700527],"ref_codon":"GCT","aa":531,"terminal":false},{"gene":"pol","copy_alignment":0,"strand":"+","positions":[101700528,101700529,101700530],"ref_codon":"CTA","aa":532,"terminal":false},{"gene":"pol","copy_alignment":0,"strand":"+","positions":[101700531,101700532,101700533],"ref_codon":"ATT","aa":533,"terminal":false},{"gene":"pol","copy_alignment":0,"strand":"+","positions":[101700534,101700535,101700536],"ref_codon":"AAA","aa":534,"terminal":false},{"gene":"pol","copy_alignment":0,"strand":"+","positions":[101700537,101700538,101700539],"ref_codon":"TAT","aa":535,"terminal":false},{"gene":"pol","copy_alignment":0,"strand":"+","positions":[101700540,101700541,101700542],"ref_codon":"AGC","aa":536,"terminal":false},{"gene":"pol","copy_alignment":0,"strand":"+","positions":[101700543,101700544,101700545],"ref_codon":"ATG","aa":537,"terminal":false},{"gene":"pol","copy_alignment":0,"strand":"+","positions":[101700546,101700547,101700548],"ref_codon":"GAT","aa":538,"terminal":false},{"gene":"pol","copy_alignment":0,"strand":"+","positions":[101700549,101700550,101700551],"ref_codon":"GAT","aa":539,"terminal":false},{"gene":"pol","copy_alignment":0,"strand":"+","positions":[101700552,101700553,101700554],"ref_codon":"CAG","aa":540,"terminal":false},{"gene":"pol","copy_alignment":0,"strand":"+","positions":[101700555,101700556,101700557],"ref_codon":"TTA","aa":541,"terminal":false},{"gene":"pol","copy_alignment":0,"strand":"+","positions":[101700558,101700559,101700560],"ref_codon":"AAC","aa":542,"terminal":false},{"gene":"pol","copy_alignment":0,"strand":"+","positions":[101700561,101700562,101700563],"ref_codon":"CAG","aa":543,"terminal":false},{"gene":"pol","copy_alignment":0,"strand":"+","positions":[101700564,101700565,101700566],"ref_codon":"CTA","aa":544,"terminal":false},{"gene":"pol","copy_alignment":0,"strand":"+","positions":[101700567,101700568,101700569],"ref_codon":"TTC","aa":545,"terminal":false},{"gene":"pol","copy_alignment":0,"strand":"+","positions":[101700570,101700571,101700572],"ref_codon":"AAT","aa":546,"terminal":false},{"gene":"pol","copy_alignment":0,"strand":"+","positions":[101700573,101700574,101700575],"ref_codon":"TTA","aa":547,"terminal":false},{"gene":"pol","copy_alignment":0,"strand":"+","positions":[101700576,101700577,101700578],"ref_codon":"TTA","aa":548,"terminal":false},{"gene":"pol","copy_alignment":0,"strand":"+","positions":[101700579,101700580,101700581],"ref_codon":"CAA","aa":549,"terminal":false},{"gene":"pol","copy_alignment":0,"strand":"+","positions":[101700582,101700583,101700584],"ref_codon":"CAA","aa":550,"terminal":false},{"gene":"pol","copy_alignment":0,"strand":"+","positions":[101700585,101700586,101700587],"ref_codon":"ACT","aa":551,"terminal":false},{"gene":"pol","copy_alignment":0,"strand":"+","positions":[101700588,101700589,101700590],"ref_codon":"GTA","aa":552,"terminal":false},{"gene":"pol","copy_alignment":0,"strand":"+","positions":[101700591,101700592,101700593],"ref_codon":"AGA","aa":553,"terminal":false},{"gene":"pol","copy_alignment":0,"strand":"+","positions":[101700594,101700595,101700596],"ref_codon":"AAA","aa":554,"terminal":false},{"gene":"pol","copy_alignment":0,"strand":"+","positions":[101700597,101700598,101700599],"ref_codon":"AGA","aa":555,"terminal":false},{"gene":"pol","copy_alignment":0,"strand":"+","positions":[101700600,101700601,101700602],"ref_codon":"AAT","aa":556,"terminal":false},{"gene":"pol","copy_alignment":0,"strand":"+","positions":[101700603,101700604,101700605],"ref_codon":"TTC","aa":557,"terminal":false},{"gene":"pol","copy_alignment":0,"strand":"+","positions":[101700606,101700607,101700608],"ref_codon":"CCA","aa":558,"terminal":false},{"gene":"pol","copy_alignment":0,"strand":"+","positions":[101700609,101700610,101700611],"ref_codon":"TTC","aa":559,"terminal":false},{"gene":"pol","copy_alignment":0,"strand":"+","positions":[101700612,101700613,101700614],"ref_codon":"TAT","aa":560,"terminal":false},{"gene":"pol","copy_alignment":0,"strand":"+","positions":[101700615,101700616,101700617],"ref_codon":"ATT","aa":561,"terminal":false},{"gene":"pol","copy_alignment":0,"strand":"+","positions":[101700618,101700619,101700620],"ref_codon":"ACT","aa":562,"terminal":false},{"gene":"pol","copy_alignment":0,"strand":"+","positions":[101700621,101700622,101700623],"ref_codon":"CAT","aa":563,"terminal":false},{"gene":"pol","copy_alignment":0,"strand":"+","positions":[101700624,101700625,101700626],"ref_codon":"ATT","aa":564,"terminal":false},{"gene":"pol","copy_alignment":0,"strand":"+","positions":[101700627,101700628,101700629],"ref_codon":"CGA","aa":565,"terminal":false},{"gene":"pol","copy_alignment":0,"strand":"+","positions":[101700630,101700631,101700632],"ref_codon":"GCA","aa":566,"terminal":false},{"gene":"pol","copy_alignment":0,"strand":"+","positions":[101700633,101700634,101700635],"ref_codon":"CAC","aa":567,"terminal":false},{"gene":"pol","copy_alignment":0,"strand":"+","positions":[101700636,101700637,101700638],"ref_codon":"ACT","aa":568,"terminal":false},{"gene":"pol","copy_alignment":0,"strand":"+","positions":[101700639,101700640,101700641],"ref_codon":"AAT","aa":569,"terminal":false},{"gene":"pol","copy_alignment":0,"strand":"+","positions":[101700642,101700643,101700644],"ref_codon":"TTA","aa":570,"terminal":false},{"gene":"pol","copy_alignment":0,"strand":"+","positions":[101700645,101700646,101700647],"ref_codon":"CCA","aa":571,"terminal":false},{"gene":"pol","copy_alignment":0,"strand":"+","positions":[101700648,101700649,101700650],"ref_codon":"GGG","aa":572,"terminal":false},{"gene":"pol","copy_alignment":0,"strand":"+","positions":[101700651,101700652,101700653],"ref_codon":"CCT","aa":573,"terminal":false},{"gene":"pol","copy_alignment":0,"strand":"+","positions":[101700654,101700655,101700656],"ref_codon":"TTG","aa":574,"terminal":false},{"gene":"pol","copy_alignment":0,"strand":"+","positions":[101700657,101700658,101700659],"ref_codon":"ACT","aa":575,"terminal":false},{"gene":"pol","copy_alignment":0,"strand":"+","positions":[101700660,101700661,101700662],"ref_codon":"AAA","aa":576,"terminal":false},{"gene":"pol","copy_alignment":0,"strand":"+","positions":[101700663,101700664,101700665],"ref_codon":"GCA","aa":577,"terminal":false},{"gene":"pol","copy_alignment":0,"strand":"+","positions":[101700666,101700667,101700668],"ref_codon":"AAT","aa":578,"terminal":false},{"gene":"pol","copy_alignment":0,"strand":"+","positions":[101700669,101700670,101700671],"ref_codon":"AAA","aa":579,"terminal":false},{"gene":"pol","copy_alignment":0,"strand":"+","positions":[101700672,101700673,101700674],"ref_codon":"CAA","aa":580,"terminal":false},{"gene":"pol","copy_alignment":0,"strand":"+","positions":[101700675,101700676,101700677],"ref_codon":"GCT","aa":581,"terminal":false},{"gene":"pol","copy_alignment":0,"strand":"+","positions":[101700678,101700679,101700680],"ref_codon":"GAC","aa":582,"terminal":false},{"gene":"pol","copy_alignment":0,"strand":"+","positions":[101700681,101700682,101700683],"ref_codon":"TTA","aa":583,"terminal":false},{"gene":"pol","copy_alignment":0,"strand":"+","positions":[101700684,101700685,101700686],"ref_codon":"CTG","aa":584,"terminal":false},{"gene":"pol","copy_alignment":0,"strand":"+","positions":[101700687,101700688,101700689],"ref_codon":"GTA","aa":585,"terminal":false},{"gene":"pol","copy_alignment":0,"strand":"+","positions":[101700690,101700691,101700692],"ref_codon":"TCA","aa":586,"terminal":false},{"gene":"pol","copy_alignment":0,"strand":"+","positions":[101700693,101700694,101700695],"ref_codon":"TCT","aa":587,"terminal":false},{"gene":"pol","copy_alignment":0,"strand":"+","positions":[101700696,101700697,101700698],"ref_codon":"GCA","aa":588,"terminal":false},{"gene":"pol","copy_alignment":0,"strand":"+","positions":[101700699,101700700,101700701],"ref_codon":"CTC","aa":589,"terminal":false},{"gene":"pol","copy_alignment":0,"strand":"+","positions":[101700702,101700703,101700704],"ref_codon":"ATA","aa":590,"terminal":false},{"gene":"pol","copy_alignment":0,"strand":"+","positions":[101700705,101700706,101700707],"ref_codon":"AAA","aa":591,"terminal":false},{"gene":"pol","copy_alignment":0,"strand":"+","positions":[101700708,101700709,101700710],"ref_codon":"GCA","aa":592,"terminal":false},{"gene":"pol","copy_alignment":0,"strand":"+","positions":[101700711,101700712,101700713],"ref_codon":"CAA","aa":593,"terminal":false},{"gene":"pol","copy_alignment":0,"strand":"+","positions":[101700714,101700715,101700716],"ref_codon":"GAA","aa":594,"terminal":false},{"gene":"pol","copy_alignment":0,"strand":"+","positions":[101700717,101700718,101700719],"ref_codon":"CTT","aa":595,"terminal":false},{"gene":"pol","copy_alignment":0,"strand":"+","positions":[101700720,101700721,101700722],"ref_codon":"CAT","aa":596,"terminal":false},{"gene":"pol","copy_alignment":0,"strand":"+","positions":[101700723,101700724,101700725],"ref_codon":"GCT","aa":597,"terminal":false},{"gene":"pol","copy_alignment":0,"strand":"+","positions":[101700726,101700727,101700728],"ref_codon":"TTG","aa":598,"terminal":false},{"gene":"pol","copy_alignment":0,"strand":"+","positions":[101700729,101700730,101700731],"ref_codon":"ACT","aa":599,"terminal":false},{"gene":"pol","copy_alignment":0,"strand":"+","positions":[101700732,101700733,101700734],"ref_codon":"CAT","aa":600,"terminal":false},{"gene":"pol","copy_alignment":0,"strand":"+","positions":[101700735,101700736,101700737],"ref_codon":"GTA","aa":601,"terminal":false},{"gene":"pol","copy_alignment":0,"strand":"+","positions":[101700738,101700739,101700740],"ref_codon":"AAT","aa":602,"terminal":false},{"gene":"pol","copy_alignment":0,"strand":"+","positions":[101700741,101700742,101700743],"ref_codon":"GCA","aa":603,"terminal":false},{"gene":"pol","copy_alignment":0,"strand":"+","positions":[101700744,101700745,101700746],"ref_codon":"GCA","aa":604,"terminal":false},{"gene":"pol","copy_alignment":0,"strand":"+","positions":[101700747,101700748,101700749],"ref_codon":"GGA","aa":605,"terminal":false},{"gene":"pol","copy_alignment":0,"strand":"+","positions":[101700750,101700751,101700752],"ref_codon":"TTA","aa":606,"terminal":false},{"gene":"pol","copy_alignment":0,"strand":"+","positions":[101700753,101700754,101700755],"ref_codon":"AAA","aa":607,"terminal":false},{"gene":"pol","copy_alignment":0,"strand":"+","positions":[101700756,101700757,101700758],"ref_codon":"AAC","aa":608,"terminal":false},{"gene":"pol","copy_alignment":0,"strand":"+","positions":[101700759,101700760,101700761],"ref_codon":"AAA","aa":609,"terminal":false},{"gene":"pol","copy_alignment":0,"strand":"+","positions":[101700762,101700763,101700764],"ref_codon":"TTT","aa":610,"terminal":false},{"gene":"pol","copy_alignment":0,"strand":"+","positions":[101700765,101700766,101700767],"ref_codon":"GAT","aa":611,"terminal":false},{"gene":"pol","copy_alignment":0,"strand":"+","positions":[101700768,101700769,101700770],"ref_codon":"GTC","aa":612,"terminal":false},{"gene":"pol","copy_alignment":0,"strand":"+","positions":[101700771,101700772,101700773],"ref_codon":"ACA","aa":613,"terminal":false},{"gene":"pol","copy_alignment":0,"strand":"+","positions":[101700774,101700775,101700776],"ref_codon":"TGG","aa":614,"terminal":false},{"gene":"pol","copy_alignment":0,"strand":"+","positions":[101700777,101700778,101700779],"ref_codon":"AAA","aa":615,"terminal":false},{"gene":"pol","copy_alignment":0,"strand":"+","positions":[101700780,101700781,101700782],"ref_codon":"CTG","aa":616,"terminal":false},{"gene":"pol","copy_alignment":0,"strand":"+","positions":[101700783,101700784,101700785],"ref_codon":"GCA","aa":617,"terminal":false},{"gene":"pol","copy_alignment":0,"strand":"+","positions":[101700786,101700787,101700788],"ref_codon":"AAA","aa":618,"terminal":false},{"gene":"pol","copy_alignment":0,"strand":"+","positions":[101700789,101700790,101700791],"ref_codon":"GAT","aa":619,"terminal":false},{"gene":"pol","copy_alignment":0,"strand":"+","positions":[101700792,101700793,101700794],"ref_codon":"ATT","aa":620,"terminal":false},{"gene":"pol","copy_alignment":0,"strand":"+","positions":[101700795,101700796,101700797],"ref_codon":"GTA","aa":621,"terminal":false},{"gene":"pol","copy_alignment":0,"strand":"+","positions":[101700798,101700799,101700800],"ref_codon":"CAA","aa":622,"terminal":false},{"gene":"pol","copy_alignment":0,"strand":"+","positions":[101700801,101700802,101700803],"ref_codon":"CAT","aa":623,"terminal":false},{"gene":"pol","copy_alignment":0,"strand":"+","positions":[101700804,101700805,101700806],"ref_codon":"TGC","aa":624,"terminal":false},{"gene":"pol","copy_alignment":0,"strand":"+","positions":[101700807,101700808,101700809],"ref_codon":"ACC","aa":625,"terminal":false},{"gene":"pol","copy_alignment":0,"strand":"+","positions":[101700810,101700811,101700812],"ref_codon":"CAG","aa":626,"terminal":false},{"gene":"pol","copy_alignment":0,"strand":"+","positions":[101700813,101700814,101700815],"ref_codon":"TGT","aa":627,"terminal":false},{"gene":"pol","copy_alignment":0,"strand":"+","positions":[101700816,101700817,101700818],"ref_codon":"CAA","aa":628,"terminal":false},{"gene":"pol","copy_alignment":0,"strand":"+","positions":[101700819,101700820,101700821],"ref_codon":"GTC","aa":629,"terminal":false},{"gene":"pol","copy_alignment":0,"strand":"+","positions":[101700822,101700823,101700824],"ref_codon":"TTA","aa":630,"terminal":false},{"gene":"pol","copy_alignment":0,"strand":"+","positions":[101700825,101700826,101700827],"ref_codon":"CAC","aa":631,"terminal":false},{"gene":"pol","copy_alignment":0,"strand":"+","positions":[101700828,101700829,101700830],"ref_codon":"CTG","aa":632,"terminal":false},{"gene":"pol","copy_alignment":0,"strand":"+","positions":[101700831,101700832,101700833],"ref_codon":"CCC","aa":633,"terminal":false},{"gene":"pol","copy_alignment":0,"strand":"+","positions":[101700834,101700835,101700836],"ref_codon":"ACT","aa":634,"terminal":false},{"gene":"pol","copy_alignment":0,"strand":"+","positions":[101700837,101700838,101700839],"ref_codon":"CAA","aa":635,"terminal":false},{"gene":"pol","copy_alignment":0,"strand":"+","positions":[101700840,101700841,101700842],"ref_codon":"GAG","aa":636,"terminal":false},{"gene":"pol","copy_alignment":0,"strand":"+","positions":[101700843,101700844,101700845],"ref_codon":"GCA","aa":637,"terminal":false},{"gene":"pol","copy_alignment":0,"strand":"+","positions":[101700846,101700847,101700848],"ref_codon":"GGA","aa":638,"terminal":false},{"gene":"pol","copy_alignment":0,"strand":"+","positions":[101700849,101700850,101700851],"ref_codon":"GTT","aa":639,"terminal":false},{"gene":"pol","copy_alignment":0,"strand":"+","positions":[101700852,101700853,101700854],"ref_codon":"AAT","aa":640,"terminal":false},{"gene":"pol","copy_alignment":0,"strand":"+","positions":[101700855,101700856,101700857],"ref_codon":"CCC","aa":641,"terminal":false},{"gene":"pol","copy_alignment":0,"strand":"+","positions":[101700858,101700859,101700860],"ref_codon":"AGA","aa":642,"terminal":false},{"gene":"pol","copy_alignment":0,"strand":"+","positions":[101700861,101700862,101700863],"ref_codon":"GGT","aa":643,"terminal":false},{"gene":"pol","copy_alignment":0,"strand":"+","positions":[101700864,101700865,101700866],"ref_codon":"CTG","aa":644,"terminal":false},{"gene":"pol","copy_alignment":0,"strand":"+","positions":[101700867,101700868,101700869],"ref_codon":"TGT","aa":645,"terminal":false},{"gene":"pol","copy_alignment":0,"strand":"+","positions":[101700870,101700871,101700872],"ref_codon":"CCT","aa":646,"terminal":false},{"gene":"pol","copy_alignment":0,"strand":"+","positions":[101700873,101700874,101700875],"ref_codon":"AAT","aa":647,"terminal":false},{"gene":"pol","copy_alignment":0,"strand":"+","positions":[101700876,101700877,101700878],"ref_codon":"GCA","aa":648,"terminal":false},{"gene":"pol","copy_alignment":0,"strand":"+","positions":[101700879,101700880,101700881],"ref_codon":"TTA","aa":649,"terminal":false},{"gene":"pol","copy_alignment":0,"strand":"+","positions":[101700882,101700883,101700884],"ref_codon":"TGG","aa":650,"terminal":false},{"gene":"pol","copy_alignment":0,"strand":"+","positions":[101700885,101700886,101700887],"ref_codon":"CAA","aa":651,"terminal":false},{"gene":"pol","copy_alignment":0,"strand":"+","positions":[101700888,101700889,101700890],"ref_codon":"ATG","aa":652,"terminal":false},{"gene":"pol","copy_alignment":0,"strand":"+","positions":[101700891,101700892,101700893],"ref_codon":"GAT","aa":653,"terminal":false},{"gene":"pol","copy_alignment":0,"strand":"+","positions":[101700894,101700895,101700896],"ref_codon":"GTC","aa":654,"terminal":false},{"gene":"pol","copy_alignment":0,"strand":"+","positions":[101700897,101700898,101700899],"ref_codon":"ACG","aa":655,"terminal":false},{"gene":"pol","copy_alignment":0,"strand":"+","positions":[101700900,101700901,101700902],"ref_codon":"CAT","aa":656,"terminal":false},{"gene":"pol","copy_alignment":0,"strand":"+","positions":[101700903,101700904,101700905],"ref_codon":"GTA","aa":657,"terminal":false},{"gene":"pol","copy_alignment":0,"strand":"+","positions":[101700906,101700907,101700908],"ref_codon":"CCT","aa":658,"terminal":false},{"gene":"pol","copy_alignment":0,"strand":"+","positions":[101700909,101700910,101700911],"ref_codon":"TCA","aa":659,"terminal":false},{"gene":"pol","copy_alignment":0,"strand":"+","positions":[101700912,101700913,101700914],"ref_codon":"TTT","aa":660,"terminal":false},{"gene":"pol","copy_alignment":0,"strand":"+","positions":[101700915,101700916,101700917],"ref_codon":"GGA","aa":661,"terminal":false},{"gene":"pol","copy_alignment":0,"strand":"+","positions":[101700918,101700919,101700920],"ref_codon":"AGA","aa":662,"terminal":false},{"gene":"pol","copy_alignment":0,"strand":"+","positions":[101700921,101700922,101700923],"ref_codon":"TTA","aa":663,"terminal":false},{"gene":"pol","copy_alignment":0,"strand":"+","positions":[101700924,101700925,101700926],"ref_codon":"TCA","aa":664,"terminal":false},{"gene":"pol","copy_alignment":0,"strand":"+","positions":[101700927,101700928,101700929],"ref_codon":"TAT","aa":665,"terminal":false},{"gene":"pol","copy_alignment":0,"strand":"+","positions":[101700930,101700931,101700932],"ref_codon":"GTT","aa":666,"terminal":false},{"gene":"pol","copy_alignment":0,"strand":"+","positions":[101700933,101700934,101700935],"ref_codon":"CAT","aa":667,"terminal":false},{"gene":"pol","copy_alignment":0,"strand":"+","positions":[101700936,101700937,101700938],"ref_codon":"GTA","aa":668,"terminal":false},{"gene":"pol","copy_alignment":0,"strand":"+","positions":[101700939,101700940,101700941],"ref_codon":"ACA","aa":669,"terminal":false},{"gene":"pol","copy_alignment":0,"strand":"+","positions":[101700942,101700943,101700944],"ref_codon":"GTT","aa":670,"terminal":false},{"gene":"pol","copy_alignment":0,"strand":"+","positions":[101700945,101700946,101700947],"ref_codon":"GAT","aa":671,"terminal":false},{"gene":"pol","copy_alignment":0,"strand":"+","positions":[101700948,101700949,101700950],"ref_codon":"ACT","aa":672,"terminal":false},{"gene":"pol","copy_alignment":0,"strand":"+","positions":[101700951,101700952,101700953],"ref_codon":"TAT","aa":673,"terminal":false},{"gene":"pol","copy_alignment":0,"strand":"+","positions":[101700954,101700955,101700956],"ref_codon":"TCA","aa":674,"terminal":false},{"gene":"pol","copy_alignment":0,"strand":"+","positions":[101700957,101700958,101700959],"ref_codon":"CAT","aa":675,"terminal":false},{"gene":"pol","copy_alignment":0,"strand":"+","positions":[101700960,101700961,101700962],"ref_codon":"TTC","aa":676,"terminal":false},{"gene":"pol","copy_alignment":0,"strand":"+","positions":[101700963,101700964,101700965],"ref_codon":"ATA","aa":677,"terminal":false},{"gene":"pol","copy_alignment":0,"strand":"+","positions":[101700966,101700967,101700968],"ref_codon":"TGG","aa":678,"terminal":false},{"gene":"pol","copy_alignment":0,"strand":"+","positions":[101700969,101700970,101700971],"ref_codon":"GCA","aa":679,"terminal":false},{"gene":"pol","copy_alignment":0,"strand":"+","positions":[101700972,101700973,101700974],"ref_codon":"ACT","aa":680,"terminal":false},{"gene":"pol","copy_alignment":0,"strand":"+","positions":[101700975,101700976,101700977],"ref_codon":"TGC","aa":681,"terminal":false},{"gene":"pol","copy_alignment":0,"strand":"+","positions":[101700978,101700979,101700980],"ref_codon":"CAC","aa":682,"terminal":false},{"gene":"pol","copy_alignment":0,"strand":"+","positions":[101700981,101700982,101700983],"ref_codon":"ACA","aa":683,"terminal":false},{"gene":"pol","copy_alignment":0,"strand":"+","positions":[101700984,101700985,101700986],"ref_codon":"GGA","aa":684,"terminal":false},{"gene":"pol","copy_alignment":0,"strand":"+","positions":[101700987,101700988,101700989],"ref_codon":"GAA","aa":685,"terminal":false},{"gene":"pol","copy_alignment":0,"strand":"+","positions":[101700990,101700991,101700992],"ref_codon":"AGT","aa":686,"terminal":false},{"gene":"pol","copy_alignment":0,"strand":"+","positions":[101700993,101700994,101700995],"ref_codon":"ACT","aa":687,"terminal":false},{"gene":"pol","copy_alignment":0,"strand":"+","positions":[101700996,101700997,101700998],"ref_codon":"TCC","aa":688,"terminal":false},{"gene":"pol","copy_alignment":0,"strand":"+","positions":[101700999,101701000,101701001],"ref_codon":"CAT","aa":689,"terminal":false},{"gene":"pol","copy_alignment":0,"strand":"+","positions":[101701002,101701003,101701004],"ref_codon":"GTT","aa":690,"terminal":false},{"gene":"pol","copy_alignment":0,"strand":"+","positions":[101701005,101701006,101701007],"ref_codon":"AAA","aa":691,"terminal":false},{"gene":"pol","copy_alignment":0,"strand":"+","positions":[101701008,101701009,101701010],"ref_codon":"AAA","aa":692,"terminal":false},{"gene":"pol","copy_alignment":0,"strand":"+","positions":[101701011,101701012,101701013],"ref_codon":"CAC","aa":693,"terminal":false},{"gene":"pol","copy_alignment":0,"strand":"+","positions":[101701014,101701015,101701016],"ref_codon":"TTA","aa":694,"terminal":false},{"gene":"pol","copy_alignment":0,"strand":"+","positions":[101701017,101701018,101701019],"ref_codon":"TTG","aa":695,"terminal":false},{"gene":"pol","copy_alignment":0,"strand":"+","positions":[101701020,101701021,101701022],"ref_codon":"TCT","aa":696,"terminal":false},{"gene":"pol","copy_alignment":0,"strand":"+","positions":[101701023,101701024,101701025],"ref_codon":"TGT","aa":697,"terminal":false},{"gene":"pol","copy_alignment":0,"strand":"+","positions":[101701026,101701027,101701028],"ref_codon":"TTT","aa":698,"terminal":false},{"gene":"pol","copy_alignment":0,"strand":"+","positions":[101701029,101701030,101701031],"ref_codon":"GCT","aa":699,"terminal":false},{"gene":"pol","copy_alignment":0,"strand":"+","positions":[101701032,101701033,101701034],"ref_codon":"GTA","aa":700,"terminal":false},{"gene":"pol","copy_alignment":0,"strand":"+","positions":[101701035,101701036,101701037],"ref_codon":"ATG","aa":701,"terminal":false},{"gene":"pol","copy_alignment":0,"strand":"+","positions":[101701038,101701039,101701040],"ref_codon":"GGA","aa":702,"terminal":false},{"gene":"pol","copy_alignment":0,"strand":"+","positions":[101701041,101701042,101701043],"ref_codon":"GTT","aa":703,"terminal":false},{"gene":"pol","copy_alignment":0,"strand":"+","positions":[101701044,101701045,101701046],"ref_codon":"CCA","aa":704,"terminal":false},{"gene":"pol","copy_alignment":0,"strand":"+","positions":[101701047,101701048,101701049],"ref_codon":"GAA","aa":705,"terminal":false},{"gene":"pol","copy_alignment":0,"strand":"+","positions":[101701050,101701051,101701052],"ref_codon":"AAA","aa":706,"terminal":false},{"gene":"pol","copy_alignment":0,"strand":"+","positions":[101701053,101701054,101701055],"ref_codon":"ATC","aa":707,"terminal":false},{"gene":"pol","copy_alignment":0,"strand":"+","positions":[101701056,101701057,101701058],"ref_codon":"AAA","aa":708,"terminal":false},{"gene":"pol","copy_alignment":0,"strand":"+","positions":[101701059,101701060,101701061],"ref_codon":"ACT","aa":709,"terminal":false},{"gene":"pol","copy_alignment":0,"strand":"+","positions":[101701062,101701063,101701064],"ref_codon":"GAC","aa":710,"terminal":false},{"gene":"pol","copy_alignment":0,"strand":"+","positions":[101701065,101701066,101701067],"ref_codon":"AAT","aa":711,"terminal":false},{"gene":"pol","copy_alignment":0,"strand":"+","positions":[101701068,101701069,101701070],"ref_codon":"GGA","aa":712,"terminal":false},{"gene":"pol","copy_alignment":0,"strand":"+","positions":[101701071,101701072,101701073],"ref_codon":"CCA","aa":713,"terminal":false},{"gene":"pol","copy_alignment":0,"strand":"+","positions":[101701074,101701075,101701076],"ref_codon":"GGA","aa":714,"terminal":false},{"gene":"pol","copy_alignment":0,"strand":"+","positions":[101701077,101701078,101701079],"ref_codon":"TAT","aa":715,"terminal":false},{"gene":"pol","copy_alignment":0,"strand":"+","positions":[101701080,101701081,101701082],"ref_codon":"TGT","aa":716,"terminal":false},{"gene":"pol","copy_alignment":0,"strand":"+","positions":[101701083,101701084,101701085],"ref_codon":"AGT","aa":717,"terminal":false},{"gene":"pol","copy_alignment":0,"strand":"+","positions":[101701086,101701087,101701088],"ref_codon":"AAA","aa":718,"terminal":false},{"gene":"pol","copy_alignment":0,"strand":"+","positions":[101701089,101701090,101701091],"ref_codon":"GCT","aa":719,"terminal":false},{"gene":"pol","copy_alignment":0,"strand":"+","positions":[101701092,101701093,101701094],"ref_codon":"TTC","aa":720,"terminal":false},{"gene":"pol","copy_alignment":0,"strand":"+","positions":[101701095,101701096,101701097],"ref_codon":"CAA","aa":721,"terminal":false},{"gene":"pol","copy_alignment":0,"strand":"+","positions":[101701098,101701099,101701100],"ref_codon":"AAA","aa":722,"terminal":false},{"gene":"pol","copy_alignment":0,"strand":"+","positions":[101701101,101701102,101701103],"ref_codon":"TTC","aa":723,"terminal":false},{"gene":"pol","copy_alignment":0,"strand":"+","positions":[101701104,101701105,101701106],"ref_codon":"TTA","aa":724,"terminal":false},{"gene":"pol","copy_alignment":0,"strand":"+","positions":[101701107,101701108,101701109],"ref_codon":"AGT","aa":725,"terminal":false},{"gene":"pol","copy_alignment":0,"strand":"+","positions":[101701110,101701111,101701112],"ref_codon":"CAG","aa":726,"terminal":false},{"gene":"pol","copy_alignment":0,"strand":"+","positions":[101701113,101701114,101701115],"ref_codon":"TGG","aa":727,"terminal":false},{"gene":"pol","copy_alignment":0,"strand":"+","positions":[101701116,101701117,101701118],"ref_codon":"AAA","aa":728,"terminal":false},{"gene":"pol","copy_alignment":0,"strand":"+","positions":[101701119,101701120,101701121],"ref_codon":"ATT","aa":729,"terminal":false},{"gene":"pol","copy_alignment":0,"strand":"+","positions":[101701122,101701123,101701124],"ref_codon":"TCA","aa":730,"terminal":false},{"gene":"pol","copy_alignment":0,"strand":"+","positions":[101701125,101701126,101701127],"ref_codon":"CAT","aa":731,"terminal":false},{"gene":"pol","copy_alignment":0,"strand":"+","positions":[101701128,101701129,101701130],"ref_codon":"ACA","aa":732,"terminal":false},{"gene":"pol","copy_alignment":0,"strand":"+","positions":[101701131,101701132,101701133],"ref_codon":"ACA","aa":733,"terminal":false},{"gene":"pol","copy_alignment":0,"strand":"+","positions":[101701134,101701135,101701136],"ref_codon":"GGA","aa":734,"terminal":false},{"gene":"pol","copy_alignment":0,"strand":"+","positions":[101701137,101701138,101701139],"ref_codon":"ATT","aa":735,"terminal":false},{"gene":"pol","copy_alignment":0,"strand":"+","positions":[101701140,101701141,101701142],"ref_codon":"CCT","aa":736,"terminal":false},{"gene":"pol","copy_alignment":0,"strand":"+","positions":[101701143,101701144,101701145],"ref_codon":"TAT","aa":737,"terminal":false},{"gene":"pol","copy_alignment":0,"strand":"+","positions":[101701146,101701147,101701148],"ref_codon":"AAT","aa":738,"terminal":false},{"gene":"pol","copy_alignment":0,"strand":"+","positions":[101701149,101701150,101701151],"ref_codon":"TCC","aa":739,"terminal":false},{"gene":"pol","copy_alignment":0,"strand":"+","positions":[101701152,101701153,101701154],"ref_codon":"CAA","aa":740,"terminal":false},{"gene":"pol","copy_alignment":0,"strand":"+","positions":[101701155,101701156,101701157],"ref_codon":"GGA","aa":741,"terminal":false},{"gene":"pol","copy_alignment":0,"strand":"+","positions":[101701158,101701159,101701160],"ref_codon":"CAG","aa":742,"terminal":false},{"gene":"pol","copy_alignment":0,"strand":"+","positions":[101701161,101701162,101701163],"ref_codon":"GCC","aa":743,"terminal":false},{"gene":"pol","copy_alignment":0,"strand":"+","positions":[101701164,101701165,101701166],"ref_codon":"ATA","aa":744,"terminal":false},{"gene":"pol","copy_alignment":0,"strand":"+","positions":[101701167,101701168,101701169],"ref_codon":"GTT","aa":745,"terminal":false},{"gene":"pol","copy_alignment":0,"strand":"+","positions":[101701170,101701171,101701172],"ref_codon":"GAA","aa":746,"terminal":false},{"gene":"pol","copy_alignment":0,"strand":"+","positions":[101701173,101701174,101701175],"ref_codon":"AGA","aa":747,"terminal":false},{"gene":"pol","copy_alignment":0,"strand":"+","positions":[101701176,101701177,101701178],"ref_codon":"ACT","aa":748,"terminal":false},{"gene":"pol","copy_alignment":0,"strand":"+","positions":[101701179,101701180,101701181],"ref_codon":"AAT","aa":749,"terminal":false},{"gene":"pol","copy_alignment":0,"strand":"+","positions":[101701182,101701183,101701184],"ref_codon":"AGA","aa":750,"terminal":false},{"gene":"pol","copy_alignment":0,"strand":"+","positions":[101701185,101701186,101701187],"ref_codon":"ACA","aa":751,"terminal":false},{"gene":"pol","copy_alignment":0,"strand":"+","positions":[101701188,101701189,101701190],"ref_codon":"CTC","aa":752,"terminal":false},{"gene":"pol","copy_alignment":0,"strand":"+","positions":[101701191,101701192,101701193],"ref_codon":"AAA","aa":753,"terminal":false},{"gene":"pol","copy_alignment":0,"strand":"+","positions":[101701194,101701195,101701196],"ref_codon":"ACT","aa":754,"terminal":false},{"gene":"pol","copy_alignment":0,"strand":"+","positions":[101701197,101701198,101701199],"ref_codon":"CAA","aa":755,"terminal":false},{"gene":"pol","copy_alignment":0,"strand":"+","positions":[101701200,101701201,101701202],"ref_codon":"TTA","aa":756,"terminal":false},{"gene":"pol","copy_alignment":0,"strand":"+","positions":[101701203,101701204,101701205],"ref_codon":"GTT","aa":757,"terminal":false},{"gene":"pol","copy_alignment":0,"strand":"+","positions":[101701206,101701207,101701208],"ref_codon":"AAA","aa":758,"terminal":false},{"gene":"pol","copy_alignment":0,"strand":"+","positions":[101701209,101701210,101701211],"ref_codon":"CAA","aa":759,"terminal":false},{"gene":"pol","copy_alignment":0,"strand":"+","positions":[101701212,101701213,101701214],"ref_codon":"AAA","aa":760,"terminal":false},{"gene":"pol","copy_alignment":0,"strand":"+","positions":[101701215,101701216,101701217],"ref_codon":"GAA","aa":761,"terminal":false},{"gene":"pol","copy_alignment":0,"strand":"+","positions":[101701218,101701219,101701220],"ref_codon":"GGG","aa":762,"terminal":false},{"gene":"pol","copy_alignment":0,"strand":"+","positions":[101701221,101701222,101701223],"ref_codon":"GGA","aa":763,"terminal":false},{"gene":"pol","copy_alignment":0,"strand":"+","positions":[101701224,101701225,101701226],"ref_codon":"GAC","aa":764,"terminal":false},{"gene":"pol","copy_alignment":0,"strand":"+","positions":[101701227,101701228,101701229],"ref_codon":"AGT","aa":765,"terminal":false},{"gene":"pol","copy_alignment":0,"strand":"+","positions":[101701230,101701231,101701232],"ref_codon":"AAG","aa":766,"terminal":false},{"gene":"pol","copy_alignment":0,"strand":"+","positions":[101701233,101701234,101701235],"ref_codon":"GAG","aa":767,"terminal":false},{"gene":"pol","copy_alignment":0,"strand":"+","positions":[101701236,101701237,101701238],"ref_codon":"TGT","aa":768,"terminal":false},{"gene":"pol","copy_alignment":0,"strand":"+","positions":[101701239,101701240,101701241],"ref_codon":"ACC","aa":769,"terminal":false},{"gene":"pol","copy_alignment":0,"strand":"+","positions":[101701242,101701243,101701244],"ref_codon":"ACT","aa":770,"terminal":false},{"gene":"pol","copy_alignment":0,"strand":"+","positions":[101701245,101701246,101701247],"ref_codon":"CCT","aa":771,"terminal":false},{"gene":"pol","copy_alignment":0,"strand":"+","positions":[101701248,101701249,101701250],"ref_codon":"CAG","aa":772,"terminal":false},{"gene":"pol","copy_alignment":0,"strand":"+","positions":[101701251,101701252,101701253],"ref_codon":"ATG","aa":773,"terminal":false},{"gene":"pol","copy_alignment":0,"strand":"+","positions":[101701254,101701255,101701256],"ref_codon":"CAA","aa":774,"terminal":false},{"gene":"pol","copy_alignment":0,"strand":"+","positions":[101701257,101701258,101701259],"ref_codon":"CTT","aa":775,"terminal":false},{"gene":"pol","copy_alignment":0,"strand":"+","positions":[101701260,101701261,101701262],"ref_codon":"AAT","aa":776,"terminal":false},{"gene":"pol","copy_alignment":0,"strand":"+","positions":[101701263,101701264,101701265],"ref_codon":"CTA","aa":777,"terminal":false},{"gene":"pol","copy_alignment":0,"strand":"+","positions":[101701266,101701267,101701268],"ref_codon":"GCA","aa":778,"terminal":false},{"gene":"pol","copy_alignment":0,"strand":"+","positions":[101701269,101701270,101701271],"ref_codon":"CTC","aa":779,"terminal":false},{"gene":"pol","copy_alignment":0,"strand":"+","positions":[101701272,101701273,101701274],"ref_codon":"TAT","aa":780,"terminal":false},{"gene":"pol","copy_alignment":0,"strand":"+","positions":[101701275,101701276,101701277],"ref_codon":"ACT","aa":781,"terminal":false},{"gene":"pol","copy_alignment":0,"strand":"+","positions":[101701278,101701279,101701280],"ref_codon":"TTA","aa":782,"terminal":false},{"gene":"pol","copy_alignment":0,"strand":"+","positions":[101701281,101701282,101701283],"ref_codon":"AAT","aa":783,"terminal":false},{"gene":"pol","copy_alignment":0,"strand":"+","positions":[101701284,101701285,101701286],"ref_codon":"TTT","aa":784,"terminal":false},{"gene":"pol","copy_alignment":0,"strand":"+","positions":[101701287,101701288,101701289],"ref_codon":"TTA","aa":785,"terminal":false},{"gene":"pol","copy_alignment":0,"strand":"+","positions":[101701290,101701291,101701292],"ref_codon":"AAC","aa":786,"terminal":false},{"gene":"pol","copy_alignment":0,"strand":"+","positions":[101701293,101701294,101701295],"ref_codon":"ATT","aa":787,"terminal":false},{"gene":"pol","copy_alignment":0,"strand":"+","positions":[101701296,101701297,101701298],"ref_codon":"TAT","aa":788,"terminal":false},{"gene":"pol","copy_alignment":0,"strand":"+","positions":[101701299,101701300,101701301],"ref_codon":"AGA","aa":789,"terminal":false},{"gene":"pol","copy_alignment":0,"strand":"+","positions":[101701302,101701303,101701304],"ref_codon":"AAT","aa":790,"terminal":false},{"gene":"pol","copy_alignment":0,"strand":"+","positions":[101701305,101701306,101701307],"ref_codon":"CAG","aa":791,"terminal":false},{"gene":"pol","copy_alignment":0,"strand":"+","positions":[101701308,101701309,101701310],"ref_codon":"ACT","aa":792,"terminal":false},{"gene":"pol","copy_alignment":0,"strand":"+","positions":[101701311,101701312,101701313],"ref_codon":"ACT","aa":793,"terminal":false},{"gene":"pol","copy_alignment":0,"strand":"+","positions":[101701314,101701315,101701316],"ref_codon":"ACT","aa":794,"terminal":false},{"gene":"pol","copy_alignment":0,"strand":"+","positions":[101701317,101701318,101701319],"ref_codon":"TCT","aa":795,"terminal":false},{"gene":"pol","copy_alignment":0,"strand":"+","positions":[101701320,101701321,101701322],"ref_codon":"GCA","aa":796,"terminal":false},{"gene":"pol","copy_alignment":0,"strand":"+","positions":[101701323,101701324,101701325],"ref_codon":"GAA","aa":797,"terminal":false},{"gene":"pol","copy_alignment":0,"strand":"+","positions":[101701326,101701327,101701328],"ref_codon":"CAA","aa":798,"terminal":false},{"gene":"pol","copy_alignment":0,"strand":"+","positions":[101701329,101701330,101701331],"ref_codon":"CAT","aa":799,"terminal":false},{"gene":"pol","copy_alignment":0,"strand":"+","positions":[101701332,101701333,101701334],"ref_codon":"CTT","aa":800,"terminal":false},{"gene":"pol","copy_alignment":0,"strand":"+","positions":[101701335,101701336,101701337],"ref_codon":"ACT","aa":801,"terminal":false},{"gene":"pol","copy_alignment":0,"strand":"+","positions":[101701338,101701339,101701340],"ref_codon":"GGT","aa":802,"terminal":false},{"gene":"pol","copy_alignment":0,"strand":"+","positions":[101701341,101701342,101701343],"ref_codon":"AAA","aa":803,"terminal":false},{"gene":"pol","copy_alignment":0,"strand":"+","positions":[101701344,101701345,101701346],"ref_codon":"AAG","aa":804,"terminal":false},{"gene":"pol","copy_alignment":0,"strand":"+","positions":[101701347,101701348,101701349],"ref_codon":"AAC","aa":805,"terminal":false},{"gene":"pol","copy_alignment":0,"strand":"+","positions":[101701350,101701351,101701352],"ref_codon":"AGC","aa":806,"terminal":false},{"gene":"pol","copy_alignment":0,"strand":"+","positions":[101701353,101701354,101701355],"ref_codon":"CCA","aa":807,"terminal":false},{"gene":"pol","copy_alignment":0,"strand":"+","positions":[101701356,101701357,101701358],"ref_codon":"CAT","aa":808,"terminal":false},{"gene":"pol","copy_alignment":0,"strand":"+","positions":[101701359,101701360,101701361],"ref_codon":"GAA","aa":809,"terminal":false},{"gene":"pol","copy_alignment":0,"strand":"+","positions":[101701362,101701363,101701364],"ref_codon":"GGA","aa":810,"terminal":false},{"gene":"pol","copy_alignment":0,"strand":"+","positions":[101701365,101701366,101701367],"ref_codon":"AAA","aa":811,"terminal":false},{"gene":"pol","copy_alignment":0,"strand":"+","positions":[101701368,101701369,101701370],"ref_codon":"CTA","aa":812,"terminal":false},{"gene":"pol","copy_alignment":0,"strand":"+","positions":[101701371,101701372,101701373],"ref_codon":"ATT","aa":813,"terminal":false},{"gene":"pol","copy_alignment":0,"strand":"+","positions":[101701374,101701375,101701376],"ref_codon":"TGG","aa":814,"terminal":false},{"gene":"pol","copy_alignment":0,"strand":"+","positions":[101701377,101701378,101701379],"ref_codon":"TGG","aa":815,"terminal":false},{"gene":"pol","copy_alignment":0,"strand":"+","positions":[101701380,101701381,101701382],"ref_codon":"AAA","aa":816,"terminal":false},{"gene":"pol","copy_alignment":0,"strand":"+","positions":[101701383,101701384,101701385],"ref_codon":"GAT","aa":817,"terminal":false},{"gene":"pol","copy_alignment":0,"strand":"+","positions":[101701386,101701387,101701388],"ref_codon":"AAT","aa":818,"terminal":false},{"gene":"pol","copy_alignment":0,"strand":"+","positions":[101701389,101701390,101701391],"ref_codon":"AAA","aa":819,"terminal":false},{"gene":"pol","copy_alignment":0,"strand":"+","positions":[101701392,101701393,101701394],"ref_codon":"AAT","aa":820,"terminal":false},{"gene":"pol","copy_alignment":0,"strand":"+","positions":[101701395,101701396,101701397],"ref_codon":"AAG","aa":821,"terminal":false},{"gene":"pol","copy_alignment":0,"strand":"+","positions":[101701398,101701399,101701400],"ref_codon":"ACA","aa":822,"terminal":false},{"gene":"pol","copy_alignment":0,"strand":"+","positions":[101701401,101701402,101701403],"ref_codon":"TGG","aa":823,"terminal":false},{"gene":"pol","copy_alignment":0,"strand":"+","positions":[101701404,101701405,101701406],"ref_codon":"GAA","aa":824,"terminal":false},{"gene":"pol","copy_alignment":0,"strand":"+","positions":[101701407,101701408,101701409],"ref_codon":"ATA","aa":825,"terminal":false},{"gene":"pol","copy_alignment":0,"strand":"+","positions":[101701410,101701411,101701412],"ref_codon":"GGG","aa":826,"terminal":false},{"gene":"pol","copy_alignment":0,"strand":"+","positions":[101701413,101701414,101701415],"ref_codon":"AAG","aa":827,"terminal":false},{"gene":"pol","copy_alignment":0,"strand":"+","positions":[101701416,101701417,101701418],"ref_codon":"GTG","aa":828,"terminal":false},{"gene":"pol","copy_alignment":0,"strand":"+","positions":[101701419,101701420,101701421],"ref_codon":"ATA","aa":829,"terminal":false},{"gene":"pol","copy_alignment":0,"strand":"+","positions":[101701422,101701423,101701424],"ref_codon":"ACG","aa":830,"terminal":false},{"gene":"pol","copy_alignment":0,"strand":"+","positions":[101701425,101701426,101701427],"ref_codon":"TGG","aa":831,"terminal":false},{"gene":"pol","copy_alignment":0,"strand":"+","positions":[101701428,101701429,101701430],"ref_codon":"GGG","aa":832,"terminal":false},{"gene":"pol","copy_alignment":0,"strand":"+","positions":[101701431,101701432,101701433],"ref_codon":"AGA","aa":833,"terminal":false},{"gene":"pol","copy_alignment":0,"strand":"+","positions":[101701434,101701435,101701436],"ref_codon":"GGT","aa":834,"terminal":false},{"gene":"pol","copy_alignment":0,"strand":"+","positions":[101701437,101701438,101701439],"ref_codon":"TTT","aa":835,"terminal":false},{"gene":"pol","copy_alignment":0,"strand":"+","positions":[101701440,101701441,101701442],"ref_codon":"GCT","aa":836,"terminal":false},{"gene":"pol","copy_alignment":0,"strand":"+","positions":[101701443,101701444,101701445],"ref_codon":"TGT","aa":837,"terminal":false},{"gene":"pol","copy_alignment":0,"strand":"+","positions":[101701446,101701447,101701448],"ref_codon":"GTT","aa":838,"terminal":false},{"gene":"pol","copy_alignment":0,"strand":"+","positions":[101701449,101701450,101701451],"ref_codon":"TCA","aa":839,"terminal":false},{"gene":"pol","copy_alignment":0,"strand":"+","positions":[101701452,101701453,101701454],"ref_codon":"CCA","aa":840,"terminal":false},{"gene":"pol","copy_alignment":0,"strand":"+","positions":[101701455,101701456,101701457],"ref_codon":"GGA","aa":841,"terminal":false},{"gene":"pol","copy_alignment":0,"strand":"+","positions":[101701458,101701459,101701460],"ref_codon":"GAA","aa":842,"terminal":false},{"gene":"pol","copy_alignment":0,"strand":"+","positions":[101701461,101701462,101701463],"ref_codon":"AAT","aa":843,"terminal":false},{"gene":"pol","copy_alignment":0,"strand":"+","positions":[101701464,101701465,101701466],"ref_codon":"CAG","aa":844,"terminal":false},{"gene":"pol","copy_alignment":0,"strand":"+","positions":[101701467,101701468,101701469],"ref_codon":"CTT","aa":845,"terminal":false},{"gene":"pol","copy_alignment":0,"strand":"+","positions":[101701470,101701471,101701472],"ref_codon":"CCT","aa":846,"terminal":false},{"gene":"pol","copy_alignment":0,"strand":"+","positions":[101701473,101701474,101701475],"ref_codon":"GTT","aa":847,"terminal":false},{"gene":"pol","copy_alignment":0,"strand":"+","positions":[101701476,101701477,101701478],"ref_codon":"TGG","aa":848,"terminal":false},{"gene":"pol","copy_alignment":0,"strand":"+","positions":[101701479,101701480,101701481],"ref_codon":"ATA","aa":849,"terminal":false},{"gene":"pol","copy_alignment":0,"strand":"+","positions":[101701482,101701483,101701484],"ref_codon":"CCC","aa":850,"terminal":false},{"gene":"pol","copy_alignment":0,"strand":"+","positions":[101701485,101701486,101701487],"ref_codon":"ACT","aa":851,"terminal":false},{"gene":"pol","copy_alignment":0,"strand":"+","positions":[101701488,101701489,101701490],"ref_codon":"AGA","aa":852,"terminal":false},{"gene":"pol","copy_alignment":0,"strand":"+","positions":[101701491,101701492,101701493],"ref_codon":"CAT","aa":853,"terminal":false},{"gene":"pol","copy_alignment":0,"strand":"+","positions":[101701494,101701495,101701496],"ref_codon":"TTG","aa":854,"terminal":false},{"gene":"pol","copy_alignment":0,"strand":"+","positions":[101701497,101701498,101701499],"ref_codon":"AAG","aa":855,"terminal":false},{"gene":"pol","copy_alignment":0,"strand":"+","positions":[101701500,101701501,101701502],"ref_codon":"TTC","aa":856,"terminal":false},{"gene":"pol","copy_alignment":0,"strand":"+","positions":[101701503,101701504,101701505],"ref_codon":"TAC","aa":857,"terminal":false},{"gene":"pol","copy_alignment":0,"strand":"+","positions":[101701506,101701507,101701508],"ref_codon":"AAT","aa":858,"terminal":false},{"gene":"pol","copy_alignment":0,"strand":"+","positions":[101701509,101701510,101701511],"ref_codon":"GAA","aa":859,"terminal":false},{"gene":"pol","copy_alignment":0,"strand":"+","positions":[101701512,101701513,101701514],"ref_codon":"CCC","aa":860,"terminal":false},{"gene":"pol","copy_alignment":0,"strand":"+","positions":[101701515,101701516,101701517],"ref_codon":"ATC","aa":861,"terminal":false},{"gene":"pol","copy_alignment":0,"strand":"+","positions":[101701518,101701519,101701520],"ref_codon":"AGA","aa":862,"terminal":false},{"gene":"pol","copy_alignment":0,"strand":"+","positions":[101701521,101701522,101701523],"ref_codon":"GAT","aa":863,"terminal":false},{"gene":"pol","copy_alignment":0,"strand":"+","positions":[101701524,101701525,101701526],"ref_codon":"GCA","aa":864,"terminal":false},{"gene":"pol","copy_alignment":0,"strand":"+","positions":[101701527,101701528,101701529],"ref_codon":"AAG","aa":865,"terminal":false},{"gene":"pol","copy_alignment":0,"strand":"+","positions":[101701530,101701531,101701532],"ref_codon":"AAA","aa":866,"terminal":false},{"gene":"pol","copy_alignment":0,"strand":"+","positions":[101701533,101701534,101701535],"ref_codon":"AGC","aa":867,"terminal":false},{"gene":"pol","copy_alignment":0,"strand":"+","positions":[101701536,101701537,101701538],"ref_codon":"ACC","aa":868,"terminal":false},{"gene":"pol","copy_alignment":0,"strand":"+","positions":[101701539,101701540,101701541],"ref_codon":"TCC","aa":869,"terminal":false},{"gene":"pol","copy_alignment":0,"strand":"+","positions":[101701542,101701543,101701544],"ref_codon":"GCG","aa":870,"terminal":false},{"gene":"pol","copy_alignment":0,"strand":"+","positions":[101701545,101701546,101701547],"ref_codon":"GAG","aa":871,"terminal":false},{"gene":"pol","copy_alignment":0,"strand":"+","positions":[101701548,101701549,101701550],"ref_codon":"ACG","aa":872,"terminal":false},{"gene":"pol","copy_alignment":0,"strand":"+","positions":[101701551,101701552,101701553],"ref_codon":"GAG","aa":873,"terminal":false},{"gene":"pol","copy_alignment":0,"strand":"+","positions":[101701554,101701555,101701556],"ref_codon":"ACA","aa":874,"terminal":false},{"gene":"pol","copy_alignment":0,"strand":"+","positions":[101701557,101701558,101701559],"ref_codon":"CCG","aa":875,"terminal":false},{"gene":"pol","copy_alignment":0,"strand":"+","positions":[101701560,101701561,101701562],"ref_codon":"CAA","aa":876,"terminal":false},{"gene":"pol","copy_alignment":0,"strand":"+","positions":[101701563,101701564,101701565],"ref_codon":"TCG","aa":877,"terminal":false},{"gene":"pol","copy_alignment":0,"strand":"+","positions":[101701566,101701567,101701568],"ref_codon":"AGC","aa":878,"terminal":false},{"gene":"pol","copy_alignment":0,"strand":"+","positions":[101701569,101701570,101701571],"ref_codon":"ACC","aa":879,"terminal":false},{"gene":"pol","copy_alignment":0,"strand":"+","positions":[101701572,101701573,101701574],"ref_codon":"GTT","aa":880,"terminal":false},{"gene":"pol","copy_alignment":0,"strand":"+","positions":[101701575,101701576,101701577],"ref_codon":"GAC","aa":881,"terminal":false},{"gene":"pol","copy_alignment":0,"strand":"+","positions":[101701578,101701579,101701580],"ref_codon":"TCA","aa":882,"terminal":false},{"gene":"pol","copy_alignment":0,"strand":"+","positions":[101701581,101701582,101701583],"ref_codon":"CAA","aa":883,"terminal":false},{"gene":"pol","copy_alignment":0,"strand":"+","positions":[101701584,101701585,101701586],"ref_codon":"GAT","aa":884,"terminal":false},{"gene":"pol","copy_alignment":0,"strand":"+","positions":[101701587,101701588,101701589],"ref_codon":"GAA","aa":885,"terminal":false},{"gene":"pol","copy_alignment":0,"strand":"+","positions":[101701590,101701591,101701592],"ref_codon":"CAA","aa":886,"terminal":false},{"gene":"pol","copy_alignment":0,"strand":"+","positions":[101701593,101701594,101701595],"ref_codon":"AAT","aa":887,"terminal":false},{"gene":"pol","copy_alignment":0,"strand":"+","positions":[101701596,101701597,101701598],"ref_codon":"GGT","aa":888,"terminal":false},{"gene":"pol","copy_alignment":0,"strand":"+","positions":[101701599,101701600,101701601],"ref_codon":"GAC","aa":889,"terminal":false},{"gene":"pol","copy_alignment":0,"strand":"+","positions":[101701602,101701603,101701604],"ref_codon":"GTC","aa":890,"terminal":false},{"gene":"pol","copy_alignment":0,"strand":"+","positions":[101701605,101701606,101701607],"ref_codon":"AGA","aa":891,"terminal":false},{"gene":"pol","copy_alignment":0,"strand":"+","positions":[101701608,101701609,101701610],"ref_codon":"AGA","aa":892,"terminal":false},{"gene":"pol","copy_alignment":0,"strand":"+","positions":[101701611,101701612,101701613],"ref_codon":"ACA","aa":893,"terminal":false},{"gene":"pol","copy_alignment":0,"strand":"+","positions":[101701614,101701615,101701616],"ref_codon":"GAT","aa":894,"terminal":false},{"gene":"pol","copy_alignment":0,"strand":"+","positions":[101701617,101701618,101701619],"ref_codon":"GAA","aa":895,"terminal":false},{"gene":"pol","copy_alignment":0,"strand":"+","positions":[101701620,101701621,101701622],"ref_codon":"GTT","aa":896,"terminal":false},{"gene":"pol","copy_alignment":0,"strand":"+","positions":[101701623,101701624,101701625],"ref_codon":"GCC","aa":897,"terminal":false},{"gene":"pol","copy_alignment":0,"strand":"+","positions":[101701626,101701627,101701628],"ref_codon":"ATC","aa":898,"terminal":false},{"gene":"pol","copy_alignment":0,"strand":"+","positions":[101701629,101701630,101701631],"ref_codon":"CAC","aa":899,"terminal":false},{"gene":"pol","copy_alignment":0,"strand":"+","positions":[101701632,101701633,101701634],"ref_codon":"CAA","aa":900,"terminal":false},{"gene":"pol","copy_alignment":0,"strand":"+","positions":[101701635,101701636,101701637],"ref_codon":"GAA","aa":901,"terminal":false},{"gene":"pol","copy_alignment":0,"strand":"+","positions":[101701638,101701639,101701640],"ref_codon":"GGC","aa":902,"terminal":false},{"gene":"pol","copy_alignment":0,"strand":"+","positions":[101701641,101701642,101701643],"ref_codon":"AGA","aa":903,"terminal":false},{"gene":"pol","copy_alignment":0,"strand":"+","positions":[101701644,101701645,101701646],"ref_codon":"GCC","aa":904,"terminal":false},{"gene":"pol","copy_alignment":0,"strand":"+","positions":[101701647,101701648,101701649],"ref_codon":"GCC","aa":905,"terminal":false},{"gene":"pol","copy_alignment":0,"strand":"+","positions":[101701650,101701651,101701652],"ref_codon":"AAC","aa":906,"terminal":false},{"gene":"pol","copy_alignment":0,"strand":"+","positions":[101701653,101701654,101701655],"ref_codon":"TTG","aa":907,"terminal":false},{"gene":"pol","copy_alignment":0,"strand":"+","positions":[101701656,101701657,101701658],"ref_codon":"GGC","aa":908,"terminal":false},{"gene":"pol","copy_alignment":0,"strand":"+","positions":[101701659,101701660,101701661],"ref_codon":"ACA","aa":909,"terminal":false},{"gene":"pol","copy_alignment":0,"strand":"+","positions":[101701662,101701663,101701664],"ref_codon":"ACT","aa":910,"terminal":false},{"gene":"pol","copy_alignment":0,"strand":"+","positions":[101701665,101701666,101701667],"ref_codon":"AAA","aa":911,"terminal":false},{"gene":"pol","copy_alignment":0,"strand":"+","positions":[101701668,101701669,101701670],"ref_codon":"GAA","aa":912,"terminal":false},{"gene":"pol","copy_alignment":0,"strand":"+","positions":[101701671,101701672,101701673],"ref_codon":"GCT","aa":913,"terminal":false},{"gene":"pol","copy_alignment":0,"strand":"+","positions":[101701674,101701675,101701676],"ref_codon":"GAC","aa":914,"terminal":false},{"gene":"pol","copy_alignment":0,"strand":"+","positions":[101701677,101701678,101701679],"ref_codon":"GCA","aa":915,"terminal":false},{"gene":"pol","copy_alignment":0,"strand":"+","positions":[101701680,101701681,101701682],"ref_codon":"GTT","aa":916,"terminal":false},{"gene":"pol","copy_alignment":0,"strand":"+","positions":[101701683,101701684,101701685],"ref_codon":"AGC","aa":917,"terminal":false},{"gene":"pol","copy_alignment":0,"strand":"+","positions":[101701686,101701687,101701688],"ref_codon":"TAC","aa":918,"terminal":false},{"gene":"pol","copy_alignment":0,"strand":"+","positions":[101701689,101701690,101701691],"ref_codon":"AAA","aa":919,"terminal":false},{"gene":"pol","copy_alignment":0,"strand":"+","positions":[101701692,101701693,101701694],"ref_codon":"ATA","aa":920,"terminal":false},{"gene":"pol","copy_alignment":0,"strand":"+","positions":[101701695,101701696,101701697],"ref_codon":"TCT","aa":921,"terminal":false},{"gene":"pol","copy_alignment":0,"strand":"+","positions":[101701698,101701699,101701700],"ref_codon":"AGA","aa":922,"terminal":false},{"gene":"pol","copy_alignment":0,"strand":"+","positions":[101701701,101701702,101701703],"ref_codon":"GAA","aa":923,"terminal":false},{"gene":"pol","copy_alignment":0,"strand":"+","positions":[101701704,101701705,101701706],"ref_codon":"CAC","aa":924,"terminal":false},{"gene":"pol","copy_alignment":0,"strand":"+","positions":[101701707,101701708,101701709],"ref_codon":"AAA","aa":925,"terminal":false},{"gene":"pol","copy_alignment":0,"strand":"+","positions":[101701710,101701711,101701712],"ref_codon":"GGT","aa":926,"terminal":false},{"gene":"pol","copy_alignment":0,"strand":"+","positions":[101701713,101701714,101701715],"ref_codon":"GAC","aa":927,"terminal":false},{"gene":"pol","copy_alignment":0,"strand":"+","positions":[101701716,101701717,101701718],"ref_codon":"ACA","aa":928,"terminal":false},{"gene":"pol","copy_alignment":0,"strand":"+","positions":[101701719,101701720,101701721],"ref_codon":"AAC","aa":929,"terminal":false},{"gene":"pol","copy_alignment":0,"strand":"+","positions":[101701722,101701723,101701724],"ref_codon":"CCC","aa":930,"terminal":false},{"gene":"pol","copy_alignment":0,"strand":"+","positions":[101701725,101701726,101701727],"ref_codon":"AGA","aa":931,"terminal":false},{"gene":"pol","copy_alignment":0,"strand":"+","positions":[101701728,101701729,101701730],"ref_codon":"GAG","aa":932,"terminal":false},{"gene":"pol","copy_alignment":0,"strand":"+","positions":[101701731,101701732,101701733],"ref_codon":"TAT","aa":933,"terminal":false},{"gene":"pol","copy_alignment":0,"strand":"+","positions":[101701734,101701735,101701736],"ref_codon":"GCT","aa":934,"terminal":false},{"gene":"pol","copy_alignment":0,"strand":"+","positions":[101701737,101701738,101701739],"ref_codon":"GCT","aa":935,"terminal":false},{"gene":"pol","copy_alignment":0,"strand":"+","positions":[101701740,101701741,101701742],"ref_codon":"TGC","aa":936,"terminal":false},{"gene":"pol","copy_alignment":0,"strand":"+","positions":[101701743,101701744,101701745],"ref_codon":"AGC","aa":937,"terminal":false},{"gene":"pol","copy_alignment":0,"strand":"+","positions":[101701746,101701747,101701748],"ref_codon":"CTT","aa":938,"terminal":false},{"gene":"pol","copy_alignment":0,"strand":"+","positions":[101701749,101701750,101701751],"ref_codon":"GAT","aa":939,"terminal":false},{"gene":"pol","copy_alignment":0,"strand":"+","positions":[101701752,101701753,101701754],"ref_codon":"GAT","aa":940,"terminal":false},{"gene":"pol","copy_alignment":0,"strand":"+","positions":[101701755,101701756,101701757],"ref_codon":"TGT","aa":941,"terminal":false},{"gene":"pol","copy_alignment":0,"strand":"+","positions":[101701758,101701759,101701760],"ref_codon":"ATC","aa":942,"terminal":false},{"gene":"pol","copy_alignment":0,"strand":"+","positions":[101701761,101701762,101701763],"ref_codon":"AAT","aa":943,"terminal":false},{"gene":"pol","copy_alignment":0,"strand":"+","positions":[101701764,101701765,101701766],"ref_codon":"GGT","aa":944,"terminal":false},{"gene":"pol","copy_alignment":0,"strand":"+","positions":[101701767,101701768,101701769],"ref_codon":"GGT","aa":945,"terminal":false},{"gene":"pol","copy_alignment":0,"strand":"+","positions":[101701770,101701771,101701772],"ref_codon":"AAG","aa":946,"terminal":false},{"gene":"pol","copy_alignment":0,"strand":"+","positions":[101701773,101701774,101701775],"ref_codon":"TCT","aa":947,"terminal":false},{"gene":"pol","copy_alignment":0,"strand":"+","positions":[101701776,101701777,101701778],"ref_codon":"CCC","aa":948,"terminal":false},{"gene":"pol","copy_alignment":0,"strand":"+","positions":[101701779,101701780,101701781],"ref_codon":"TAT","aa":949,"terminal":false},{"gene":"pol","copy_alignment":0,"strand":"+","positions":[101701782,101701783,101701784],"ref_codon":"GCC","aa":950,"terminal":false},{"gene":"pol","copy_alignment":0,"strand":"+","positions":[101701785,101701786,101701787],"ref_codon":"TGC","aa":951,"terminal":false},{"gene":"pol","copy_alignment":0,"strand":"+","positions":[101701788,101701789,101701790],"ref_codon":"AGG","aa":952,"terminal":false},{"gene":"pol","copy_alignment":0,"strand":"+","positions":[101701791,101701792,101701793],"ref_codon":"AGC","aa":953,"terminal":false},{"gene":"pol","copy_alignment":0,"strand":"+","positions":[101701794,101701795,101701796],"ref_codon":"AGC","aa":954,"terminal":false},{"gene":"pol","copy_alignment":0,"strand":"+","positions":[101701797,101701798,101701799],"ref_codon":"TGC","aa":955,"terminal":false},{"gene":"pol","copy_alignment":0,"strand":"+","positions":[101701800,101701801,101701802],"ref_codon":"AGC","aa":956,"terminal":false},{"gene":"pol","copy_alignment":0,"strand":"+","positions":[101701803,101701804,101701805],"ref_codon":"TAA","aa":957,"terminal":true},{"gene":"type2_env","copy_alignment":0,"strand":"+","positions":[101701507,101701508,101701509],"ref_codon":"ATG","aa":1,"terminal":false},{"gene":"type2_env","copy_alignment":0,"strand":"+","positions":[101701510,101701511,101701512],"ref_codon":"AAC","aa":2,"terminal":false},{"gene":"type2_env","copy_alignment":0,"strand":"+","positions":[101701513,101701514,101701515],"ref_codon":"CCA","aa":3,"terminal":false},{"gene":"type2_env","copy_alignment":0,"strand":"+","positions":[101701516,101701517,101701518],"ref_codon":"TCA","aa":4,"terminal":false},{"gene":"type2_env","copy_alignment":0,"strand":"+","positions":[101701519,101701520,101701521],"ref_codon":"GAG","aa":5,"terminal":false},{"gene":"type2_env","copy_alignment":0,"strand":"+","positions":[101701522,101701523,101701524],"ref_codon":"ATG","aa":6,"terminal":false},{"gene":"type2_env","copy_alignment":0,"strand":"+","positions":[101701525,101701526,101701527],"ref_codon":"CAA","aa":7,"terminal":false},{"gene":"type2_env","copy_alignment":0,"strand":"+","positions":[101701528,101701529,101701530],"ref_codon":"AGA","aa":8,"terminal":false},{"gene":"type2_env","copy_alignment":0,"strand":"+","positions":[101701531,101701532,101701533],"ref_codon":"AAA","aa":9,"terminal":false},{"gene":"type2_env","copy_alignment":0,"strand":"+","positions":[101701534,101701535,101701536],"ref_codon":"GCA","aa":10,"terminal":false},{"gene":"type2_env","copy_alignment":0,"strand":"+","positions":[101701537,101701538,101701539],"ref_codon":"CCT","aa":11,"terminal":false},{"gene":"type2_env","copy_alignment":0,"strand":"+","positions":[101701540,101701541,101701542],"ref_codon":"CCG","aa":12,"terminal":false},{"gene":"type2_env","copy_alignment":0,"strand":"+","positions":[101701543,101701544,101701545],"ref_codon":"CGG","aa":13,"terminal":false},{"gene":"type2_env","copy_alignment":0,"strand":"+","positions":[101701546,101701547,101701548],"ref_codon":"AGA","aa":14,"terminal":false},{"gene":"type2_env","copy_alignment":0,"strand":"+","positions":[101701549,101701550,101701551],"ref_codon":"CGG","aa":15,"terminal":false},{"gene":"type2_env","copy_alignment":0,"strand":"+","positions":[101701552,101701553,101701554],"ref_codon":"AGA","aa":16,"terminal":false},{"gene":"type2_env","copy_alignment":0,"strand":"+","positions":[101701555,101701556,101701557],"ref_codon":"CAC","aa":17,"terminal":false},{"gene":"type2_env","copy_alignment":0,"strand":"+","positions":[101701558,101701559,101701560],"ref_codon":"CGC","aa":18,"terminal":false},{"gene":"type2_env","copy_alignment":0,"strand":"+","positions":[101701561,101701562,101701563],"ref_codon":"AAT","aa":19,"terminal":false},{"gene":"type2_env","copy_alignment":0,"strand":"+","positions":[101701564,101701565,101701566],"ref_codon":"CGA","aa":20,"terminal":false},{"gene":"type2_env","copy_alignment":0,"strand":"+","positions":[101701567,101701568,101701569],"ref_codon":"GCA","aa":21,"terminal":false},{"gene":"type2_env","copy_alignment":0,"strand":"+","positions":[101701570,101701571,101701572],"ref_codon":"CCG","aa":22,"terminal":false},{"gene":"type2_env","copy_alignment":0,"strand":"+","positions":[101701573,101701574,101701575],"ref_codon":"TTG","aa":23,"terminal":false},{"gene":"type2_env","copy_alignment":0,"strand":"+","positions":[101701576,101701577,101701578],"ref_codon":"ACT","aa":24,"terminal":false},{"gene":"type2_env","copy_alignment":0,"strand":"+","positions":[101701579,101701580,101701581],"ref_codon":"CAC","aa":25,"terminal":false},{"gene":"type2_env","copy_alignment":0,"strand":"+","positions":[101701582,101701583,101701584],"ref_codon":"AAG","aa":26,"terminal":false},{"gene":"type2_env","copy_alignment":0,"strand":"+","positions":[101701585,101701586,101701587],"ref_codon":"ATG","aa":27,"terminal":false},{"gene":"type2_env","copy_alignment":0,"strand":"+","positions":[101701588,101701589,101701590],"ref_codon":"AAC","aa":28,"terminal":false},{"gene":"type2_env","copy_alignment":0,"strand":"+","positions":[101701591,101701592,101701593],"ref_codon":"AAA","aa":29,"terminal":false},{"gene":"type2_env","copy_alignment":0,"strand":"+","positions":[101701594,101701595,101701596],"ref_codon":"ATG","aa":30,"terminal":false},{"gene":"type2_env","copy_alignment":0,"strand":"+","positions":[101701597,101701598,101701599],"ref_codon":"GTG","aa":31,"terminal":false},{"gene":"type2_env","copy_alignment":0,"strand":"+","positions":[101701600,101701601,101701602],"ref_codon":"ACG","aa":32,"terminal":false},{"gene":"type2_env","copy_alignment":0,"strand":"+","positions":[101701603,101701604,101701605],"ref_codon":"TCA","aa":33,"terminal":false},{"gene":"type2_env","copy_alignment":0,"strand":"+","positions":[101701606,101701607,101701608],"ref_codon":"GAA","aa":34,"terminal":false},{"gene":"type2_env","copy_alignment":0,"strand":"+","positions":[101701609,101701610,101701611],"ref_codon":"GAA","aa":35,"terminal":false},{"gene":"type2_env","copy_alignment":0,"strand":"+","positions":[101701612,101701613,101701614],"ref_codon":"CAG","aa":36,"terminal":false},{"gene":"type2_env","copy_alignment":0,"strand":"+","positions":[101701615,101701616,101701617],"ref_codon":"ATG","aa":37,"terminal":false},{"gene":"type2_env","copy_alignment":0,"strand":"+","positions":[101701618,101701619,101701620],"ref_codon":"AAG","aa":38,"terminal":false},{"gene":"type2_env","copy_alignment":0,"strand":"+","positions":[101701621,101701622,101701623],"ref_codon":"TTG","aa":39,"terminal":false},{"gene":"type2_env","copy_alignment":0,"strand":"+","positions":[101701624,101701625,101701626],"ref_codon":"CCA","aa":40,"terminal":false},{"gene":"type2_env","copy_alignment":0,"strand":"+","positions":[101701627,101701628,101701629],"ref_codon":"TCC","aa":41,"terminal":false},{"gene":"type2_env","copy_alignment":0,"strand":"+","positions":[101701630,101701631,101701632],"ref_codon":"ACC","aa":42,"terminal":false},{"gene":"type2_env","copy_alignment":0,"strand":"+","positions":[101701633,101701634,101701635],"ref_codon":"AAG","aa":43,"terminal":false},{"gene":"type2_env","copy_alignment":0,"strand":"+","positions":[101701636,101701637,101701638],"ref_codon":"AAG","aa":44,"terminal":false},{"gene":"type2_env","copy_alignment":0,"strand":"+","positions":[101701639,101701640,101701641],"ref_codon":"GCA","aa":45,"terminal":false},{"gene":"type2_env","copy_alignment":0,"strand":"+","positions":[101701642,101701643,101701644],"ref_codon":"GAG","aa":46,"terminal":false},{"gene":"type2_env","copy_alignment":0,"strand":"+","positions":[101701645,101701646,101701647],"ref_codon":"CCG","aa":47,"terminal":false},{"gene":"type2_env","copy_alignment":0,"strand":"+","positions":[101701648,101701649,101701650],"ref_codon":"CCA","aa":48,"terminal":false},{"gene":"type2_env","copy_alignment":0,"strand":"+","positions":[101701651,101701652,101701653],"ref_codon":"ACT","aa":49,"terminal":false},{"gene":"type2_env","copy_alignment":0,"strand":"+","positions":[101701654,101701655,101701656],"ref_codon":"TGG","aa":50,"terminal":false},{"gene":"type2_env","copy_alignment":0,"strand":"+","positions":[101701657,101701658,101701659],"ref_codon":"GCA","aa":51,"terminal":false},{"gene":"type2_env","copy_alignment":0,"strand":"+","positions":[101701660,101701661,101701662],"ref_codon":"CAA","aa":52,"terminal":false},{"gene":"type2_env","copy_alignment":0,"strand":"+","positions":[101701663,101701664,101701665],"ref_codon":"CTA","aa":53,"terminal":false},{"gene":"type2_env","copy_alignment":0,"strand":"+","positions":[101701666,101701667,101701668],"ref_codon":"AAG","aa":54,"terminal":false},{"gene":"type2_env","copy_alignment":0,"strand":"+","positions":[101701669,101701670,101701671],"ref_codon":"AAG","aa":55,"terminal":false},{"gene":"type2_env","copy_alignment":0,"strand":"+","positions":[101701672,101701673,101701674],"ref_codon":"CTG","aa":56,"terminal":false},{"gene":"type2_env","copy_alignment":0,"strand":"+","positions":[101701675,101701676,101701677],"ref_codon":"ACG","aa":57,"terminal":false},{"gene":"type2_env","copy_alignment":0,"strand":"+","positions":[101701678,101701679,101701680],"ref_codon":"CAG","aa":58,"terminal":false},{"gene":"type2_env","copy_alignment":0,"strand":"+","positions":[101701681,101701682,101701683],"ref_codon":"TTA","aa":59,"terminal":false},{"gene":"type2_env","copy_alignment":0,"strand":"+","positions":[101701684,101701685,101701686],"ref_codon":"GCT","aa":60,"terminal":false},{"gene":"type2_env","copy_alignment":0,"strand":"+","positions":[101701687,101701688,101701689],"ref_codon":"ACA","aa":61,"terminal":false},{"gene":"type2_env","copy_alignment":0,"strand":"+","positions":[101701690,101701691,101701692],"ref_codon":"AAA","aa":62,"terminal":false},{"gene":"type2_env","copy_alignment":0,"strand":"+","positions":[101701693,101701694,101701695],"ref_codon":"TAT","aa":63,"terminal":false},{"gene":"type2_env","copy_alignment":0,"strand":"+","positions":[101701696,101701697,101701698],"ref_codon":"CTA","aa":64,"terminal":false},{"gene":"type2_env","copy_alignment":0,"strand":"+","positions":[101701699,101701700,101701701],"ref_codon":"GAG","aa":65,"terminal":false},{"gene":"type2_env","copy_alignment":0,"strand":"+","positions":[101701702,101701703,101701704],"ref_codon":"AAC","aa":66,"terminal":false},{"gene":"type2_env","copy_alignment":0,"strand":"+","positions":[101701705,101701706,101701707],"ref_codon":"ACA","aa":67,"terminal":false},{"gene":"type2_env","copy_alignment":0,"strand":"+","positions":[101701708,101701709,101701710],"ref_codon":"AAG","aa":68,"terminal":false},{"gene":"type2_env","copy_alignment":0,"strand":"+","positions":[101701711,101701712,101701713],"ref_codon":"GTG","aa":69,"terminal":false},{"gene":"type2_env","copy_alignment":0,"strand":"+","positions":[101701714,101701715,101701716],"ref_codon":"ACA","aa":70,"terminal":false},{"gene":"type2_env","copy_alignment":0,"strand":"+","positions":[101701717,101701718,101701719],"ref_codon":"CAA","aa":71,"terminal":false},{"gene":"type2_env","copy_alignment":0,"strand":"+","positions":[101701720,101701721,101701722],"ref_codon":"ACC","aa":72,"terminal":false},{"gene":"type2_env","copy_alignment":0,"strand":"+","positions":[101701723,101701724,101701725],"ref_codon":"CCA","aa":73,"terminal":false},{"gene":"type2_env","copy_alignment":0,"strand":"+","positions":[101701726,101701727,101701728],"ref_codon":"GAG","aa":74,"terminal":false},{"gene":"type2_env","copy_alignment":0,"strand":"+","positions":[101701729,101701730,101701731],"ref_codon":"AGT","aa":75,"terminal":false},{"gene":"type2_env","copy_alignment":0,"strand":"+","positions":[101701732,101701733,101701734],"ref_codon":"ATG","aa":76,"terminal":false},{"gene":"type2_env","copy_alignment":0,"strand":"+","positions":[101701735,101701736,101701737],"ref_codon":"CTG","aa":77,"terminal":false},{"gene":"type2_env","copy_alignment":0,"strand":"+","positions":[101701738,101701739,101701740],"ref_codon":"CTT","aa":78,"terminal":false},{"gene":"type2_env","copy_alignment":0,"strand":"+","positions":[101701741,101701742,101701743],"ref_codon":"GCA","aa":79,"terminal":false},{"gene":"type2_env","copy_alignment":0,"strand":"+","positions":[101701744,101701745,101701746],"ref_codon":"GCC","aa":80,"terminal":false},{"gene":"type2_env","copy_alignment":0,"strand":"+","positions":[101701747,101701748,101701749],"ref_codon":"TTG","aa":81,"terminal":false},{"gene":"type2_env","copy_alignment":0,"strand":"+","positions":[101701750,101701751,101701752],"ref_codon":"ATG","aa":82,"terminal":false},{"gene":"type2_env","copy_alignment":0,"strand":"+","positions":[101701753,101701754,101701755],"ref_codon":"ATT","aa":83,"terminal":false},{"gene":"type2_env","copy_alignment":0,"strand":"+","positions":[101701756,101701757,101701758],"ref_codon":"GTA","aa":84,"terminal":false},{"gene":"type2_env","copy_alignment":0,"strand":"+","positions":[101701759,101701760,101701761],"ref_codon":"TCA","aa":85,"terminal":false},{"gene":"type2_env","copy_alignment":0,"strand":"+","positions":[101701762,101701763,101701764],"ref_codon":"ATG","aa":86,"terminal":false},{"gene":"type2_env","copy_alignment":0,"strand":"+","positions":[101701765,101701766,101701767],"ref_codon":"GTG","aa":87,"terminal":false},{"gene":"type2_env","copy_alignment":0,"strand":"+","positions":[101701768,101701769,101701770],"ref_codon":"GTA","aa":88,"terminal":false},{"gene":"type2_env","copy_alignment":0,"strand":"+","positions":[101701771,101701772,101701773],"ref_codon":"AGT","aa":89,"terminal":false},{"gene":"type2_env","copy_alignment":0,"strand":"+","positions":[101701774,101701775,101701776],"ref_codon":"CTC","aa":90,"terminal":false},{"gene":"type2_env","copy_alignment":0,"strand":"+","positions":[101701777,101701778,101701779],"ref_codon":"CCT","aa":91,"terminal":false},{"gene":"type2_env","copy_alignment":0,"strand":"+","positions":[101701780,101701781,101701782],"ref_codon":"ATG","aa":92,"terminal":false},{"gene":"type2_env","copy_alignment":0,"strand":"+","positions":[101701783,101701784,101701785],"ref_codon":"CCT","aa":93,"terminal":false},{"gene":"type2_env","copy_alignment":0,"strand":"+","positions":[101701786,101701787,101701788],"ref_codon":"GCA","aa":94,"terminal":false},{"gene":"type2_env","copy_alignment":0,"strand":"+","positions":[101701789,101701790,101701791],"ref_codon":"GGA","aa":95,"terminal":false},{"gene":"type2_env","copy_alignment":0,"strand":"+","positions":[101701792,101701793,101701794],"ref_codon":"GCA","aa":96,"terminal":false},{"gene":"type2_env","copy_alignment":0,"strand":"+","positions":[101701795,101701796,101701797],"ref_codon":"GCT","aa":97,"terminal":false},{"gene":"type2_env","copy_alignment":0,"strand":"+","positions":[101701798,101701799,101701800],"ref_codon":"GCA","aa":98,"terminal":false},{"gene":"type2_env","copy_alignment":0,"strand":"+","positions":[101701801,101701802,101701803],"ref_codon":"GCT","aa":99,"terminal":false},{"gene":"type2_env","copy_alignment":0,"strand":"+","positions":[101701804,101701805,101701806],"ref_codon":"AAC","aa":100,"terminal":false},{"gene":"type2_env","copy_alignment":0,"strand":"+","positions":[101701807,101701808,101701809],"ref_codon":"TAT","aa":101,"terminal":false},{"gene":"type2_env","copy_alignment":0,"strand":"+","positions":[101701810,101701811,101701812],"ref_codon":"ACC","aa":102,"terminal":false},{"gene":"type2_env","copy_alignment":0,"strand":"+","positions":[101701813,101701814,101701815],"ref_codon":"TAC","aa":103,"terminal":false},{"gene":"type2_env","copy_alignment":0,"strand":"+","positions":[101701816,101701817,101701818],"ref_codon":"TGG","aa":104,"terminal":false},{"gene":"type2_env","copy_alignment":0,"strand":"+","positions":[101701819,101701820,101701821],"ref_codon":"GCC","aa":105,"terminal":false},{"gene":"type2_env","copy_alignment":0,"strand":"+","positions":[101701822,101701823,101701824],"ref_codon":"TAT","aa":106,"terminal":false},{"gene":"type2_env","copy_alignment":0,"strand":"+","positions":[101701825,101701826,101701827],"ref_codon":"GTG","aa":107,"terminal":false},{"gene":"type2_env","copy_alignment":0,"strand":"+","positions":[101701828,101701829,101701830],"ref_codon":"CCT","aa":108,"terminal":false},{"gene":"type2_env","copy_alignment":0,"strand":"+","positions":[101701831,101701832,101701833],"ref_codon":"TTC","aa":109,"terminal":false},{"gene":"type2_env","copy_alignment":0,"strand":"+","positions":[101701834,101701835,101701836],"ref_codon":"CCG","aa":110,"terminal":false},{"gene":"type2_env","copy_alignment":0,"strand":"+","positions":[101701837,101701838,101701839],"ref_codon":"CCC","aa":111,"terminal":false},{"gene":"type2_env","copy_alignment":0,"strand":"+","positions":[101701840,101701841,101701842],"ref_codon":"TTA","aa":112,"terminal":false},{"gene":"type2_env","copy_alignment":0,"strand":"+","positions":[101701843,101701844,101701845],"ref_codon":"ATT","aa":113,"terminal":false},{"gene":"type2_env","copy_alignment":0,"strand":"+","positions":[101701846,101701847,101701848],"ref_codon":"CGG","aa":114,"terminal":false},{"gene":"type2_env","copy_alignment":0,"strand":"+","positions":[101701849,101701850,101701851],"ref_codon":"GCA","aa":115,"terminal":false},{"gene":"type2_env","copy_alignment":0,"strand":"+","positions":[101701852,101701853,101701854],"ref_codon":"GTC","aa":116,"terminal":false},{"gene":"type2_env","copy_alignment":0,"strand":"+","positions":[101701855,101701856,101701857],"ref_codon":"ACA","aa":117,"terminal":false},{"gene":"type2_env","copy_alignment":0,"strand":"+","positions":[101701858,101701859,101701860],"ref_codon":"TGG","aa":118,"terminal":false},{"gene":"type2_env","copy_alignment":0,"strand":"+","positions":[101701861,101701862,101701863],"ref_codon":"ATG","aa":119,"terminal":false},{"gene":"type2_env","copy_alignment":0,"strand":"+","positions":[101701864,101701865,101701866],"ref_codon":"GAT","aa":120,"terminal":false},{"gene":"type2_env","copy_alignment":0,"strand":"+","positions":[101701867,101701868,101701869],"ref_codon":"AAT","aa":121,"terminal":false},{"gene":"type2_env","copy_alignment":0,"strand":"+","positions":[101701870,101701871,101701872],"ref_codon":"CCT","aa":122,"terminal":false},{"gene":"type2_env","copy_alignment":0,"strand":"+","positions":[101701873,101701874,101701875],"ref_codon":"ATA","aa":123,"terminal":false},{"gene":"type2_env","copy_alignment":0,"strand":"+","positions":[101701876,101701877,101701878],"ref_codon":"GAA","aa":124,"terminal":false},{"gene":"type2_env","copy_alignment":0,"strand":"+","positions":[101701879,101701880,101701881],"ref_codon":"GTA","aa":125,"terminal":false},{"gene":"type2_env","copy_alignment":0,"strand":"+","positions":[101701882,101701883,101701884],"ref_codon":"TAT","aa":126,"terminal":false},{"gene":"type2_env","copy_alignment":0,"strand":"+","positions":[101701885,101701886,101701887],"ref_codon":"GTT","aa":127,"terminal":false},{"gene":"type2_env","copy_alignment":0,"strand":"+","positions":[101701888,101701889,101701890],"ref_codon":"AAT","aa":128,"terminal":false},{"gene":"type2_env","copy_alignment":0,"strand":"+","positions":[101701891,101701892,101701893],"ref_codon":"GAT","aa":129,"terminal":false},{"gene":"type2_env","copy_alignment":0,"strand":"+","positions":[101701894,101701895,101701896],"ref_codon":"AGT","aa":130,"terminal":false},{"gene":"type2_env","copy_alignment":0,"strand":"+","positions":[101701897,101701898,101701899],"ref_codon":"GTA","aa":131,"terminal":false},{"gene":"type2_env","copy_alignment":0,"strand":"+","positions":[101701900,101701901,101701902],"ref_codon":"TGG","aa":132,"terminal":false},{"gene":"type2_env","copy_alignment":0,"strand":"+","positions":[101701903,101701904,101701905],"ref_codon":"GTA","aa":133,"terminal":false},{"gene":"type2_env","copy_alignment":0,"strand":"+","positions":[101701906,101701907,101701908],"ref_codon":"CCT","aa":134,"terminal":false},{"gene":"type2_env","copy_alignment":0,"strand":"+","positions":[101701909,101701910,101701911],"ref_codon":"GGC","aa":135,"terminal":false},{"gene":"type2_env","copy_alignment":0,"strand":"+","positions":[101701912,101701913,101701914],"ref_codon":"CCC","aa":136,"terminal":false},{"gene":"type2_env","copy_alignment":0,"strand":"+","positions":[101701915,101701916,101701917],"ref_codon":"ATA","aa":137,"terminal":false},{"gene":"type2_env","copy_alignment":0,"strand":"+","positions":[101701918,101701919,101701920],"ref_codon":"GAT","aa":138,"terminal":false},{"gene":"type2_env","copy_alignment":0,"strand":"+","positions":[101701921,101701922,101701923],"ref_codon":"GAT","aa":139,"terminal":false},{"gene":"type2_env","copy_alignment":0,"strand":"+","positions":[101701924,101701925,101701926],"ref_codon":"CGC","aa":140,"terminal":false},{"gene":"type2_env","copy_alignment":0,"strand":"+","positions":[101701927,101701928,101701929],"ref_codon":"TGC","aa":141,"terminal":false},{"gene":"type2_env","copy_alignment":0,"strand":"+","positions":[101701930,101701931,101701932],"ref_codon":"CCT","aa":142,"terminal":false},{"gene":"type2_env","copy_alignment":0,"strand":"+","positions":[101701933,101701934,101701935],"ref_codon":"GCC","aa":143,"terminal":false},{"gene":"type2_env","copy_alignment":0,"strand":"+","positions":[101701936,101701937,101701938],"ref_codon":"AAA","aa":144,"terminal":false},{"gene":"type2_env","copy_alignment":0,"strand":"+","positions":[101701939,101701940,101701941],"ref_codon":"CCT","aa":145,"terminal":false},{"gene":"type2_env","copy_alignment":0,"strand":"+","positions":[101701942,101701943,101701944],"ref_codon":"GAG","aa":146,"terminal":false},{"gene":"type2_env","copy_alignment":0,"strand":"+","positions":[101701945,101701946,101701947],"ref_codon":"GAA","aa":147,"terminal":false},{"gene":"type2_env","copy_alignment":0,"strand":"+","positions":[101701948,101701949,101701950],"ref_codon":"GAA","aa":148,"terminal":false},{"gene":"type2_env","copy_alignment":0,"strand":"+","positions":[101701951,101701952,101701953],"ref_codon":"GGG","aa":149,"terminal":false},{"gene":"type2_env","copy_alignment":0,"strand":"+","positions":[101701954,101701955,101701956],"ref_codon":"ATG","aa":150,"terminal":false},{"gene":"type2_env","copy_alignment":0,"strand":"+","positions":[101701957,101701958,101701959],"ref_codon":"ATG","aa":151,"terminal":false},{"gene":"type2_env","copy_alignment":0,"strand":"+","positions":[101701960,101701961,101701962],"ref_codon":"ATA","aa":152,"terminal":false},{"gene":"type2_env","copy_alignment":0,"strand":"+","positions":[101701963,101701964,101701965],"ref_codon":"AAT","aa":153,"terminal":false},{"gene":"type2_env","copy_alignment":0,"strand":"+","positions":[101701966,101701967,101701968],"ref_codon":"ATT","aa":154,"terminal":false},{"gene":"type2_env","copy_alignment":0,"strand":"+","positions":[101701969,101701970,101701971],"ref_codon":"TCC","aa":155,"terminal":false},{"gene":"type2_env","copy_alignment":0,"strand":"+","positions":[101701972,101701973,101701974],"ref_codon":"ATT","aa":156,"terminal":false},{"gene":"type2_env","copy_alignment":0,"strand":"+","positions":[101701975,101701976,101701977],"ref_codon":"GGG","aa":157,"terminal":false},{"gene":"type2_env","copy_alignment":0,"strand":"+","positions":[101701978,101701979,101701980],"ref_codon":"TAT","aa":158,"terminal":false},{"gene":"type2_env","copy_alignment":0,"strand":"+","positions":[101701981,101701982,101701983],"ref_codon":"CGT","aa":159,"terminal":false},{"gene":"type2_env","copy_alignment":0,"strand":"+","positions":[101701984,101701985,101701986],"ref_codon":"TAT","aa":160,"terminal":false},{"gene":"type2_env","copy_alignment":0,"strand":"+","positions":[101701987,101701988,101701989],"ref_codon":"CCT","aa":161,"terminal":false},{"gene":"type2_env","copy_alignment":0,"strand":"+","positions":[101701990,101701991,101701992],"ref_codon":"CCT","aa":162,"terminal":false},{"gene":"type2_env","copy_alignment":0,"strand":"+","positions":[101701993,101701994,101701995],"ref_codon":"ATT","aa":163,"terminal":false},{"gene":"type2_env","copy_alignment":0,"strand":"+","positions":[101701996,101701997,101701998],"ref_codon":"TGC","aa":164,"terminal":false},{"gene":"type2_env","copy_alignment":0,"strand":"+","positions":[101701999,101702000,101702001],"ref_codon":"TTA","aa":165,"terminal":false},{"gene":"type2_env","copy_alignment":0,"strand":"+","positions":[101702002,101702003,101702004],"ref_codon":"GGG","aa":166,"terminal":false},{"gene":"type2_env","copy_alignment":0,"strand":"+","positions":[101702005,101702006,101702007],"ref_codon":"ACA","aa":167,"terminal":false},{"gene":"type2_env","copy_alignment":0,"strand":"+","positions":[101702008,101702009,101702010],"ref_codon":"GCA","aa":168,"terminal":false},{"gene":"type2_env","copy_alignment":0,"strand":"+","positions":[101702011,101702012,101702013],"ref_codon":"CCA","aa":169,"terminal":false},{"gene":"type2_env","copy_alignment":0,"strand":"+","positions":[101702014,101702015,101702016],"ref_codon":"GGA","aa":170,"terminal":false},{"gene":"type2_env","copy_alignment":0,"strand":"+","positions":[101702017,101702018,101702019],"ref_codon":"TGT","aa":171,"terminal":false},{"gene":"type2_env","copy_alignment":0,"strand":"+","positions":[101702020,101702021,101702022],"ref_codon":"TTA","aa":172,"terminal":false},{"gene":"type2_env","copy_alignment":0,"strand":"+","positions":[101702023,101702024,101702025],"ref_codon":"ATG","aa":173,"terminal":false},{"gene":"type2_env","copy_alignment":0,"strand":"+","positions":[101702026,101702027,101702028],"ref_codon":"CCT","aa":174,"terminal":false},{"gene":"type2_env","copy_alignment":0,"strand":"+","positions":[101702029,101702030,101702031],"ref_codon":"GCA","aa":175,"terminal":false},{"gene":"type2_env","copy_alignment":0,"strand":"+","positions":[101702032,101702033,101702034],"ref_codon":"GTC","aa":176,"terminal":false},{"gene":"type2_env","copy_alignment":0,"strand":"+","positions":[101702035,101702036,101702037],"ref_codon":"CAA","aa":177,"terminal":false},{"gene":"type2_env","copy_alignment":0,"strand":"+","positions":[101702038,101702039,101702040],"ref_codon":"AAC","aa":178,"terminal":false},{"gene":"type2_env","copy_alignment":0,"strand":"+","positions":[101702041,101702042,101702043],"ref_codon":"TGG","aa":179,"terminal":false},{"gene":"type2_env","copy_alignment":0,"strand":"+","positions":[101702044,101702045,101702046],"ref_codon":"TTG","aa":180,"terminal":false},{"gene":"type2_env","copy_alignment":0,"strand":"+","positions":[101702047,101702048,101702049],"ref_codon":"GTA","aa":181,"terminal":false},{"gene":"type2_env","copy_alignment":0,"strand":"+","positions":[101702050,101702051,101702052],"ref_codon":"GAA","aa":182,"terminal":false},{"gene":"type2_env","copy_alignment":0,"strand":"+","positions":[101702053,101702054,101702055],"ref_codon":"GTA","aa":183,"terminal":false},{"gene":"type2_env","copy_alignment":0,"strand":"+","positions":[101702056,101702057,101702058],"ref_codon":"CCT","aa":184,"terminal":false},{"gene":"type2_env","copy_alignment":0,"strand":"+","positions":[101702059,101702060,101702061],"ref_codon":"ATT","aa":185,"terminal":false},{"gene":"type2_env","copy_alignment":0,"strand":"+","positions":[101702062,101702063,101702064],"ref_codon":"GTC","aa":186,"terminal":false},{"gene":"type2_env","copy_alignment":0,"strand":"+","positions":[101702065,101702066,101702067],"ref_codon":"AGT","aa":187,"terminal":false},{"gene":"type2_env","copy_alignment":0,"strand":"+","positions":[101702068,101702069,101702070],"ref_codon":"CCC","aa":188,"terminal":false},{"gene":"type2_env","copy_alignment":0,"strand":"+","positions":[101702071,101702072,101702073],"ref_codon":"ATC","aa":189,"terminal":false},{"gene":"type2_env","copy_alignment":0,"strand":"+","positions":[101702074,101702075,101702076],"ref_codon":"AGT","aa":190,"terminal":false},{"gene":"type2_env","copy_alignment":0,"strand":"+","positions":[101702077,101702078,101702079],"ref_codon":"AGA","aa":191,"terminal":false},{"gene":"type2_env","copy_alignment":0,"strand":"+","positions":[101702080,101702081,101702082],"ref_codon":"TTC","aa":192,"terminal":false},{"gene":"type2_env","copy_alignment":0,"strand":"+","positions":[101702083,101702084,101702085],"ref_codon":"ACT","aa":193,"terminal":false},{"gene":"type2_env","copy_alignment":0,"strand":"+","positions":[101702086,101702087,101702088],"ref_codon":"TAT","aa":194,"terminal":false},{"gene":"type2_env","copy_alignment":0,"strand":"+","positions":[101702089,101702090,101702091],"ref_codon":"CAC","aa":195,"terminal":false},{"gene":"type2_env","copy_alignment":0,"strand":"+","positions":[101702092,101702093,101702094],"ref_codon":"ATG","aa":196,"terminal":false},{"gene":"type2_env","copy_alignment":0,"strand":"+","positions":[101702095,101702096,101702097],"ref_codon":"GTA","aa":197,"terminal":false},{"gene":"type2_env","copy_alignment":0,"strand":"+","positions":[101702098,101702099,101702100],"ref_codon":"AGC","aa":198,"terminal":false},{"gene":"type2_env","copy_alignment":0,"strand":"+","positions":[101702101,101702102,101702103],"ref_codon":"GGG","aa":199,"terminal":false},{"gene":"type2_env","copy_alignment":0,"strand":"+","positions":[101702104,101702105,101702106],"ref_codon":"ATG","aa":200,"terminal":false},{"gene":"type2_env","copy_alignment":0,"strand":"+","positions":[101702107,101702108,101702109],"ref_codon":"TCA","aa":201,"terminal":false},{"gene":"type2_env","copy_alignment":0,"strand":"+","positions":[101702110,101702111,101702112],"ref_codon":"CTC","aa":202,"terminal":false},{"gene":"type2_env","copy_alignment":0,"strand":"+","positions":[101702113,101702114,101702115],"ref_codon":"AGG","aa":203,"terminal":false},{"gene":"type2_env","copy_alignment":0,"strand":"+","positions":[101702116,101702117,101702118],"ref_codon":"CCA","aa":204,"terminal":false},{"gene":"type2_env","copy_alignment":0,"strand":"+","positions":[101702119,101702120,101702121],"ref_codon":"CGG","aa":205,"terminal":false},{"gene":"type2_env","copy_alignment":0,"strand":"+","positions":[101702122,101702123,101702124],"ref_codon":"GTA","aa":206,"terminal":false},{"gene":"type2_env","copy_alignment":0,"strand":"+","positions":[101702125,101702126,101702127],"ref_codon":"AAT","aa":207,"terminal":false},{"gene":"type2_env","copy_alignment":0,"strand":"+","positions":[101702128,101702129,101702130],"ref_codon":"TAT","aa":208,"terminal":false},{"gene":"type2_env","copy_alignment":0,"strand":"+","positions":[101702131,101702132,101702133],"ref_codon":"TTA","aa":209,"terminal":false},{"gene":"type2_env","copy_alignment":0,"strand":"+","positions":[101702134,101702135,101702136],"ref_codon":"CAA","aa":210,"terminal":false},{"gene":"type2_env","copy_alignment":0,"strand":"+","positions":[101702137,101702138,101702139],"ref_codon":"GAC","aa":211,"terminal":false},{"gene":"type2_env","copy_alignment":0,"strand":"+","positions":[101702140,101702141,101702142],"ref_codon":"TTT","aa":212,"terminal":false},{"gene":"type2_env","copy_alignment":0,"strand":"+","positions":[101702143,101702144,101702145],"ref_codon":"TCT","aa":213,"terminal":false},{"gene":"type2_env","copy_alignment":0,"strand":"+","positions":[101702146,101702147,101702148],"ref_codon":"TAT","aa":214,"terminal":false},{"gene":"type2_env","copy_alignment":0,"strand":"+","positions":[101702149,101702150,101702151],"ref_codon":"CAA","aa":215,"terminal":false},{"gene":"type2_env","copy_alignment":0,"strand":"+","positions":[101702152,101702153,101702154],"ref_codon":"AGA","aa":216,"terminal":false},{"gene":"type2_env","copy_alignment":0,"strand":"+","positions":[101702155,101702156,101702157],"ref_codon":"TCA","aa":217,"terminal":false},{"gene":"type2_env","copy_alignment":0,"strand":"+","positions":[101702158,101702159,101702160],"ref_codon":"TTA","aa":218,"terminal":false},{"gene":"type2_env","copy_alignment":0,"strand":"+","positions":[101702161,101702162,101702163],"ref_codon":"AAA","aa":219,"terminal":false},{"gene":"type2_env","copy_alignment":0,"strand":"+","positions":[101702164,101702165,101702166],"ref_codon":"TTT","aa":220,"terminal":false},{"gene":"type2_env","copy_alignment":0,"strand":"+","positions":[101702167,101702168,101702169],"ref_codon":"AGA","aa":221,"terminal":false},{"gene":"type2_env","copy_alignment":0,"strand":"+","positions":[101702170,101702171,101702172],"ref_codon":"CCT","aa":222,"terminal":false},{"gene":"type2_env","copy_alignment":0,"strand":"+","positions":[101702173,101702174,101702175],"ref_codon":"AAA","aa":223,"terminal":false},{"gene":"type2_env","copy_alignment":0,"strand":"+","positions":[101702176,101702177,101702178],"ref_codon":"GGG","aa":224,"terminal":false},{"gene":"type2_env","copy_alignment":0,"strand":"+","positions":[101702179,101702180,101702181],"ref_codon":"AAA","aa":225,"terminal":false},{"gene":"type2_env","copy_alignment":0,"strand":"+","positions":[101702182,101702183,101702184],"ref_codon":"CCT","aa":226,"terminal":false},{"gene":"type2_env","copy_alignment":0,"strand":"+","positions":[101702185,101702186,101702187],"ref_codon":"TGC","aa":227,"terminal":false},{"gene":"type2_env","copy_alignment":0,"strand":"+","positions":[101702188,101702189,101702190],"ref_codon":"CCC","aa":228,"terminal":false},{"gene":"type2_env","copy_alignment":0,"strand":"+","positions":[101702191,101702192,101702193],"ref_codon":"AAG","aa":229,"terminal":false},{"gene":"type2_env","copy_alignment":0,"strand":"+","positions":[101702194,101702195,101702196],"ref_codon":"GAA","aa":230,"terminal":false},{"gene":"type2_env","copy_alignment":0,"strand":"+","positions":[101702197,101702198,101702199],"ref_codon":"ATT","aa":231,"terminal":false},{"gene":"type2_env","copy_alignment":0,"strand":"+","positions":[101702200,101702201,101702202],"ref_codon":"CCC","aa":232,"terminal":false},{"gene":"type2_env","copy_alignment":0,"strand":"+","positions":[101702203,101702204,101702205],"ref_codon":"AAA","aa":233,"terminal":false},{"gene":"type2_env","copy_alignment":0,"strand":"+","positions":[101702206,101702207,101702208],"ref_codon":"GAA","aa":234,"terminal":false},{"gene":"type2_env","copy_alignment":0,"strand":"+","positions":[101702209,101702210,101702211],"ref_codon":"TCA","aa":235,"terminal":false},{"gene":"type2_env","copy_alignment":0,"strand":"+","positions":[101702212,101702213,101702214],"ref_codon":"AAA","aa":236,"terminal":false},{"gene":"type2_env","copy_alignment":0,"strand":"+","positions":[101702215,101702216,101702217],"ref_codon":"AAT","aa":237,"terminal":false},{"gene":"type2_env","copy_alignment":0,"strand":"+","positions":[101702218,101702219,101702220],"ref_codon":"ACA","aa":238,"terminal":false},{"gene":"type2_env","copy_alignment":0,"strand":"+","positions":[101702221,101702222,101702223],"ref_codon":"GAA","aa":239,"terminal":false},{"gene":"type2_env","copy_alignment":0,"strand":"+","positions":[101702224,101702225,101702226],"ref_codon":"GTT","aa":240,"terminal":false},{"gene":"type2_env","copy_alignment":0,"strand":"+","positions":[101702227,101702228,101702229],"ref_codon":"TTA","aa":241,"terminal":false},{"gene":"type2_env","copy_alignment":0,"strand":"+","positions":[101702230,101702231,101702232],"ref_codon":"GTT","aa":242,"terminal":false},{"gene":"type2_env","copy_alignment":0,"strand":"+","positions":[101702233,101702234,101702235],"ref_codon":"TGG","aa":243,"terminal":false},{"gene":"type2_env","copy_alignment":0,"strand":"+","positions":[101702236,101702237,101702238],"ref_codon":"GAA","aa":244,"terminal":false},{"gene":"type2_env","copy_alignment":0,"strand":"+","positions":[101702239,101702240,101702241],"ref_codon":"GAA","aa":245,"terminal":false},{"gene":"type2_env","copy_alignment":0,"strand":"+","positions":[101702242,101702243,101702244],"ref_codon":"TGT","aa":246,"terminal":false},{"gene":"type2_env","copy_alignment":0,"strand":"+","positions":[101702245,101702246,101702247],"ref_codon":"GTG","aa":247,"terminal":false},{"gene":"type2_env","copy_alignment":0,"strand":"+","positions":[101702248,101702249,101702250],"ref_codon":"GCC","aa":248,"terminal":false},{"gene":"type2_env","copy_alignment":0,"strand":"+","positions":[101702251,101702252,101702253],"ref_codon":"AAT","aa":249,"terminal":false},{"gene":"type2_env","copy_alignment":0,"strand":"+","positions":[101702254,101702255,101702256],"ref_codon":"AGT","aa":250,"terminal":false},{"gene":"type2_env","copy_alignment":0,"strand":"+","positions":[101702257,101702258,101702259],"ref_codon":"GCG","aa":251,"terminal":false},{"gene":"type2_env","copy_alignment":0,"strand":"+","positions":[101702260,101702261,101702262],"ref_codon":"GTG","aa":252,"terminal":false},{"gene":"type2_env","copy_alignment":0,"strand":"+","positions":[101702263,101702264,101702265],"ref_codon":"ATA","aa":253,"terminal":false},{"gene":"type2_env","copy_alignment":0,"strand":"+","positions":[101702266,101702267,101702268],"ref_codon":"TTA","aa":254,"terminal":false},{"gene":"type2_env","copy_alignment":0,"strand":"+","positions":[101702269,101702270,101702271],"ref_codon":"CAA","aa":255,"terminal":false},{"gene":"type2_env","copy_alignment":0,"strand":"+","positions":[101702272,101702273,101702274],"ref_codon":"AAC","aa":256,"terminal":false},{"gene":"type2_env","copy_alignment":0,"strand":"+","positions":[101702275,101702276,101702277],"ref_codon":"AAT","aa":257,"terminal":false},{"gene":"type2_env","copy_alignment":0,"strand":"+","positions":[101702278,101702279,101702280],"ref_codon":"GAA","aa":258,"terminal":false},{"gene":"type2_env","copy_alignment":0,"strand":"+","positions":[101702281,101702282,101702283],"ref_codon":"TTT","aa":259,"terminal":false},{"gene":"type2_env","copy_alignment":0,"strand":"+","positions":[101702284,101702285,101702286],"ref_codon":"GGA","aa":260,"terminal":false},{"gene":"type2_env","copy_alignment":0,"strand":"+","positions":[101702287,101702288,101702289],"ref_codon":"ACT","aa":261,"terminal":false},{"gene":"type2_env","copy_alignment":0,"strand":"+","positions":[101702290,101702291,101702292],"ref_codon":"ATT","aa":262,"terminal":false},{"gene":"type2_env","copy_alignment":0,"strand":"+","positions":[101702293,101702294,101702295],"ref_codon":"ATA","aa":263,"terminal":false},{"gene":"type2_env","copy_alignment":0,"strand":"+","positions":[101702296,101702297,101702298],"ref_codon":"GAT","aa":264,"terminal":false},{"gene":"type2_env","copy_alignment":0,"strand":"+","positions":[101702299,101702300,101702301],"ref_codon":"TGG","aa":265,"terminal":false},{"gene":"type2_env","copy_alignment":0,"strand":"+","positions":[101702302,101702303,101702304],"ref_codon":"GCA","aa":266,"terminal":false},{"gene":"type2_env","copy_alignment":0,"strand":"+","positions":[101702305,101702306,101702307],"ref_codon":"CCT","aa":267,"terminal":false},{"gene":"type2_env","copy_alignment":0,"strand":"+","positions":[101702308,101702309,101702310],"ref_codon":"CGA","aa":268,"terminal":false},{"gene":"type2_env","copy_alignment":0,"strand":"+","positions":[101702311,101702312,101702313],"ref_codon":"GGT","aa":269,"terminal":false},{"gene":"type2_env","copy_alignment":0,"strand":"+","positions":[101702314,101702315,101702316],"ref_codon":"CAA","aa":270,"terminal":false},{"gene":"type2_env","copy_alignment":0,"strand":"+","positions":[101702317,101702318,101702319],"ref_codon":"TTC","aa":271,"terminal":false},{"gene":"type2_env","copy_alignment":0,"strand":"+","positions":[101702320,101702321,101702322],"ref_codon":"TAC","aa":272,"terminal":false},{"gene":"type2_env","copy_alignment":0,"strand":"+","positions":[101702323,101702324,101702325],"ref_codon":"CAC","aa":273,"terminal":false},{"gene":"type2_env","copy_alignment":0,"strand":"+","positions":[101702326,101702327,101702328],"ref_codon":"AAT","aa":274,"terminal":false},{"gene":"type2_env","copy_alignment":0,"strand":"+","positions":[101702329,101702330,101702331],"ref_codon":"TGC","aa":275,"terminal":false},{"gene":"type2_env","copy_alignment":0,"strand":"+","positions":[101702332,101702333,101702334],"ref_codon":"TCA","aa":276,"terminal":false},{"gene":"type2_env","copy_alignment":0,"strand":"+","positions":[101702335,101702336,101702337],"ref_codon":"GGA","aa":277,"terminal":false},{"gene":"type2_env","copy_alignment":0,"strand":"+","positions":[101702338,101702339,101702340],"ref_codon":"CAA","aa":278,"terminal":false},{"gene":"type2_env","copy_alignment":0,"strand":"+","positions":[101702341,101702342,101702343],"ref_codon":"ACT","aa":279,"terminal":false},{"gene":"type2_env","copy_alignment":0,"strand":"+","positions":[101702344,101702345,101702346],"ref_codon":"CAG","aa":280,"terminal":false},{"gene":"type2_env","copy_alignment":0,"strand":"+","positions":[101702347,101702348,101702349],"ref_codon":"TCG","aa":281,"terminal":false},{"gene":"type2_env","copy_alignment":0,"strand":"+","positions":[101702350,101702351,101702352],"ref_codon":"TGT","aa":282,"terminal":false},{"gene":"type2_env","copy_alignment":0,"strand":"+","positions":[101702353,101702354,101702355],"ref_codon":"CCA","aa":283,"terminal":false},{"gene":"type2_env","copy_alignment":0,"strand":"+","positions":[101702356,101702357,101702358],"ref_codon":"AGT","aa":284,"terminal":false},{"gene":"type2_env","copy_alignment":0,"strand":"+","positions":[101702359,101702360,101702361],"ref_codon":"GCA","aa":285,"terminal":false},{"gene":"type2_env","copy_alignment":0,"strand":"+","positions":[101702362,101702363,101702364],"ref_codon":"CAA","aa":286,"terminal":false},{"gene":"type2_env","copy_alignment":0,"strand":"+","positions":[101702365,101702366,101702367],"ref_codon":"GTG","aa":287,"terminal":false},{"gene":"type2_env","copy_alignment":0,"strand":"+","positions":[101702368,101702369,101702370],"ref_codon":"AGT","aa":288,"terminal":false},{"gene":"type2_env","copy_alignment":0,"strand":"+","positions":[101702371,101702372,101702373],"ref_codon":"CCA","aa":289,"terminal":false},{"gene":"type2_env","copy_alignment":0,"strand":"+","positions":[101702374,101702375,101702376],"ref_codon":"GCT","aa":290,"terminal":false},{"gene":"type2_env","copy_alignment":0,"strand":"+","positions":[101702377,101702378,101702379],"ref_codon":"GTT","aa":291,"terminal":false},{"gene":"type2_env","copy_alignment":0,"strand":"+","positions":[101702380,101702381,101702382],"ref_codon":"GAT","aa":292,"terminal":false},{"gene":"type2_env","copy_alignment":0,"strand":"+","positions":[101702383,101702384,101702385],"ref_codon":"AGC","aa":293,"terminal":false},{"gene":"type2_env","copy_alignment":0,"strand":"+","positions":[101702386,101702387,101702388],"ref_codon":"GAC","aa":294,"terminal":false},{"gene":"type2_env","copy_alignment":0,"strand":"+","positions":[101702389,101702390,101702391],"ref_codon":"TTA","aa":295,"terminal":false},{"gene":"type2_env","copy_alignment":0,"strand":"+","positions":[101702392,101702393,101702394],"ref_codon":"ACA","aa":296,"terminal":false},{"gene":"type2_env","copy_alignment":0,"strand":"+","positions":[101702395,101702396,101702397],"ref_codon":"GAA","aa":297,"terminal":false},{"gene":"type2_env","copy_alignment":0,"strand":"+","positions":[101702398,101702399,101702400],"ref_codon":"AGT","aa":298,"terminal":false},{"gene":"type2_env","copy_alignment":0,"strand":"+","positions":[101702401,101702402,101702403],"ref_codon":"TTA","aa":299,"terminal":false},{"gene":"type2_env","copy_alignment":0,"strand":"+","positions":[101702404,101702405,101702406],"ref_codon":"GAC","aa":300,"terminal":false},{"gene":"type2_env","copy_alignment":0,"strand":"+","positions":[101702407,101702408,101702409],"ref_codon":"AAA","aa":301,"terminal":false},{"gene":"type2_env","copy_alignment":0,"strand":"+","positions":[101702410,101702411,101702412],"ref_codon":"CAT","aa":302,"terminal":false},{"gene":"type2_env","copy_alignment":0,"strand":"+","positions":[101702413,101702414,101702415],"ref_codon":"AAG","aa":303,"terminal":false},{"gene":"type2_env","copy_alignment":0,"strand":"+","positions":[101702416,101702417,101702418],"ref_codon":"CAT","aa":304,"terminal":false},{"gene":"type2_env","copy_alignment":0,"strand":"+","positions":[101702419,101702420,101702421],"ref_codon":"AAA","aa":305,"terminal":false},{"gene":"type2_env","copy_alignment":0,"strand":"+","positions":[101702422,101702423,101702424],"ref_codon":"AAA","aa":306,"terminal":false},{"gene":"type2_env","copy_alignment":0,"strand":"+","positions":[101702425,101702426,101702427],"ref_codon":"TTG","aa":307,"terminal":false},{"gene":"type2_env","copy_alignment":0,"strand":"+","positions":[101702428,101702429,101702430],"ref_codon":"CAG","aa":308,"terminal":false},{"gene":"type2_env","copy_alignment":0,"strand":"+","positions":[101702431,101702432,101702433],"ref_codon":"TCT","aa":309,"terminal":false},{"gene":"type2_env","copy_alignment":0,"strand":"+","positions":[101702434,101702435,101702436],"ref_codon":"TTC","aa":310,"terminal":false},{"gene":"type2_env","copy_alignment":0,"strand":"+","positions":[101702437,101702438,101702439],"ref_codon":"TAC","aa":311,"terminal":false},{"gene":"type2_env","copy_alignment":0,"strand":"+","positions":[101702440,101702441,101702442],"ref_codon":"CCT","aa":312,"terminal":false},{"gene":"type2_env","copy_alignment":0,"strand":"+","positions":[101702443,101702444,101702445],"ref_codon":"TGG","aa":313,"terminal":false},{"gene":"type2_env","copy_alignment":0,"strand":"+","positions":[101702446,101702447,101702448],"ref_codon":"GAA","aa":314,"terminal":false},{"gene":"type2_env","copy_alignment":0,"strand":"+","positions":[101702449,101702450,101702451],"ref_codon":"TGG","aa":315,"terminal":false},{"gene":"type2_env","copy_alignment":0,"strand":"+","positions":[101702452,101702453,101702454],"ref_codon":"GGA","aa":316,"terminal":false},{"gene":"type2_env","copy_alignment":0,"strand":"+","positions":[101702455,101702456,101702457],"ref_codon":"GAA","aa":317,"terminal":false},{"gene":"type2_env","copy_alignment":0,"strand":"+","positions":[101702458,101702459,101702460],"ref_codon":"AAA","aa":318,"terminal":false},{"gene":"type2_env","copy_alignment":0,"strand":"+","positions":[101702461,101702462,101702463],"ref_codon":"GGA","aa":319,"terminal":false},{"gene":"type2_env","copy_alignment":0,"strand":"+","positions":[101702464,101702465,101702466],"ref_codon":"ATC","aa":320,"terminal":false},{"gene":"type2_env","copy_alignment":0,"strand":"+","positions":[101702467,101702468,101702469],"ref_codon":"TCT","aa":321,"terminal":false},{"gene":"type2_env","copy_alignment":0,"strand":"+","positions":[101702470,101702471,101702472],"ref_codon":"ACC","aa":322,"terminal":false},{"gene":"type2_env","copy_alignment":0,"strand":"+","positions":[101702473,101702474,101702475],"ref_codon":"CCA","aa":323,"terminal":false},{"gene":"type2_env","copy_alignment":0,"strand":"+","positions":[101702476,101702477,101702478],"ref_codon":"AGA","aa":324,"terminal":false},{"gene":"type2_env","copy_alignment":0,"strand":"+","positions":[101702479,101702480,101702481],"ref_codon":"CCA","aa":325,"terminal":false},{"gene":"type2_env","copy_alignment":0,"strand":"+","positions":[101702482,101702483,101702484],"ref_codon":"AAA","aa":326,"terminal":false},{"gene":"type2_env","copy_alignment":0,"strand":"+","positions":[101702485,101702486,101702487],"ref_codon":"ATA","aa":327,"terminal":false},{"gene":"type2_env","copy_alignment":0,"strand":"+","positions":[101702488,101702489,101702490],"ref_codon":"GTA","aa":328,"terminal":false},{"gene":"type2_env","copy_alignment":0,"strand":"+","positions":[101702491,101702492,101702493],"ref_codon":"AGT","aa":329,"terminal":false},{"gene":"type2_env","copy_alignment":0,"strand":"+","positions":[101702494,101702495,101702496],"ref_codon":"CCT","aa":330,"terminal":false},{"gene":"type2_env","copy_alignment":0,"strand":"+","positions":[101702497,101702498,101702499],"ref_codon":"GTT","aa":331,"terminal":false},{"gene":"type2_env","copy_alignment":0,"strand":"+","positions":[101702500,101702501,101702502],"ref_codon":"TCT","aa":332,"terminal":false},{"gene":"type2_env","copy_alignment":0,"strand":"+","positions":[101702503,101702504,101702505],"ref_codon":"GGT","aa":333,"terminal":false},{"gene":"type2_env","copy_alignment":0,"strand":"+","positions":[101702506,101702507,101702508],"ref_codon":"CCT","aa":334,"terminal":false},{"gene":"type2_env","copy_alignment":0,"strand":"+","positions":[101702509,101702510,101702511],"ref_codon":"GAA","aa":335,"terminal":false},{"gene":"type2_env","copy_alignment":0,"strand":"+","positions":[101702512,101702513,101702514],"ref_codon":"CAT","aa":336,"terminal":false},{"gene":"type2_env","copy_alignment":0,"strand":"+","positions":[101702515,101702516,101702517],"ref_codon":"CCA","aa":337,"terminal":false},{"gene":"type2_env","copy_alignment":0,"strand":"+","positions":[101702518,101702519,101702520],"ref_codon":"GAA","aa":338,"terminal":false},{"gene":"type2_env","copy_alignment":0,"strand":"+","positions":[101702521,101702522,101702523],"ref_codon":"TTA","aa":339,"terminal":false},{"gene":"type2_env","copy_alignment":0,"strand":"+","positions":[101702524,101702525,101702526],"ref_codon":"TGG","aa":340,"terminal":false},{"gene":"type2_env","copy_alignment":0,"strand":"+","positions":[101702527,101702528,101702529],"ref_codon":"AGG","aa":341,"terminal":false},{"gene":"type2_env","copy_alignment":0,"strand":"+","positions":[101702530,101702531,101702532],"ref_codon":"CTT","aa":342,"terminal":false},{"gene":"type2_env","copy_alignment":0,"strand":"+","positions":[101702533,101702534,101702535],"ref_codon":"ACT","aa":343,"terminal":false},{"gene":"type2_env","copy_alignment":0,"strand":"+","positions":[101702536,101702537,101702538],"ref_codon":"GTG","aa":344,"terminal":false},{"gene":"type2_env","copy_alignment":0,"strand":"+","positions":[101702539,101702540,101702541],"ref_codon":"GCC","aa":345,"terminal":false},{"gene":"type2_env","copy_alignment":0,"strand":"+","positions":[101702542,101702543,101702544],"ref_codon":"TCA","aa":346,"terminal":false},{"gene":"type2_env","copy_alignment":0,"strand":"+","positions":[101702545,101702546,101702547],"ref_codon":"CAC","aa":347,"terminal":false},{"gene":"type2_env","copy_alignment":0,"strand":"+","positions":[101702548,101702549,101702550],"ref_codon":"CAC","aa":348,"terminal":false},{"gene":"type2_env","copy_alignment":0,"strand":"+","positions":[101702551,101702552,101702553],"ref_codon":"ATT","aa":349,"terminal":false},{"gene":"type2_env","copy_alignment":0,"strand":"+","positions":[101702554,101702555,101702556],"ref_codon":"AGA","aa":350,"terminal":false},{"gene":"type2_env","copy_alignment":0,"strand":"+","positions":[101702557,101702558,101702559],"ref_codon":"ATT","aa":351,"terminal":false},{"gene":"type2_env","copy_alignment":0,"strand":"+","positions":[101702560,101702561,101702562],"ref_codon":"TGG","aa":352,"terminal":false},{"gene":"type2_env","copy_alignment":0,"strand":"+","positions":[101702563,101702564,101702565],"ref_codon":"TCT","aa":353,"terminal":false},{"gene":"type2_env","copy_alignment":0,"strand":"+","positions":[101702566,101702567,101702568],"ref_codon":"GGA","aa":354,"terminal":false},{"gene":"type2_env","copy_alignment":0,"strand":"+","positions":[101702569,101702570,101702571],"ref_codon":"AAT","aa":355,"terminal":false},{"gene":"type2_env","copy_alignment":0,"strand":"+","positions":[101702572,101702573,101702574],"ref_codon":"CAA","aa":356,"terminal":false},{"gene":"type2_env","copy_alignment":0,"strand":"+","positions":[101702575,101702576,101702577],"ref_codon":"ACT","aa":357,"terminal":false},{"gene":"type2_env","copy_alignment":0,"strand":"+","positions":[101702578,101702579,101702580],"ref_codon":"TTA","aa":358,"terminal":false},{"gene":"type2_env","copy_alignment":0,"strand":"+","positions":[101702581,101702582,101702583],"ref_codon":"GAA","aa":359,"terminal":false},{"gene":"type2_env","copy_alignment":0,"strand":"+","positions":[101702584,101702585,101702586],"ref_codon":"ACA","aa":360,"terminal":false},{"gene":"type2_env","copy_alignment":0,"strand":"+","positions":[101702587,101702588,101702589],"ref_codon":"AGA","aa":361,"terminal":false},{"gene":"type2_env","copy_alignment":0,"strand":"+","positions":[101702590,101702591,101702592],"ref_codon":"GAT","aa":362,"terminal":false},{"gene":"type2_env","copy_alignment":0,"strand":"+","positions":[101702593,101702594,101702595],"ref_codon":"CGT","aa":363,"terminal":false},{"gene":"type2_env","copy_alignment":0,"strand":"+","positions":[101702596,101702597,101702598],"ref_codon":"AAG","aa":364,"terminal":false},{"gene":"type2_env","copy_alignment":0,"strand":"+","positions":[101702599,101702600,101702601],"ref_codon":"CCA","aa":365,"terminal":false},{"gene":"type2_env","copy_alignment":0,"strand":"+","positions":[101702602,101702603,101702604],"ref_codon":"TTT","aa":366,"terminal":false},{"gene":"type2_env","copy_alignment":0,"strand":"+","positions":[101702605,101702606,101702607],"ref_codon":"TAT","aa":367,"terminal":false},{"gene":"type2_env","copy_alignment":0,"strand":"+","positions":[101702608,101702609,101702610],"ref_codon":"ACT","aa":368,"terminal":false},{"gene":"type2_env","copy_alignment":0,"strand":"+","positions":[101702611,101702612,101702613],"ref_codon":"GTC","aa":369,"terminal":false},{"gene":"type2_env","copy_alignment":0,"strand":"+","positions":[101702614,101702615,101702616],"ref_codon":"GAC","aa":370,"terminal":false},{"gene":"type2_env","copy_alignment":0,"strand":"+","positions":[101702617,101702618,101702619],"ref_codon":"CTA","aa":371,"terminal":false},{"gene":"type2_env","copy_alignment":0,"strand":"+","positions":[101702620,101702621,101702622],"ref_codon":"AAT","aa":372,"terminal":false},{"gene":"type2_env","copy_alignment":0,"strand":"+","positions":[101702623,101702624,101702625],"ref_codon":"TCC","aa":373,"terminal":false},{"gene":"type2_env","copy_alignment":0,"strand":"+","positions":[101702626,101702627,101702628],"ref_codon":"AGT","aa":374,"terminal":false},{"gene":"type2_env","copy_alignment":0,"strand":"+","positions":[101702629,101702630,101702631],"ref_codon":"CTA","aa":375,"terminal":false},{"gene":"type2_env","copy_alignment":0,"strand":"+","positions":[101702632,101702633,101702634],"ref_codon":"ACA","aa":376,"terminal":false},{"gene":"type2_env","copy_alignment":0,"strand":"+","positions":[101702635,101702636,101702637],"ref_codon":"GTT","aa":377,"terminal":false},{"gene":"type2_env","copy_alignment":0,"strand":"+","positions":[101702638,101702639,101702640],"ref_codon":"CCT","aa":378,"terminal":false},{"gene":"type2_env","copy_alignment":0,"strand":"+","positions":[101702641,101702642,101702643],"ref_codon":"TTA","aa":379,"terminal":false},{"gene":"type2_env","copy_alignment":0,"strand":"+","positions":[101702644,101702645,101702646],"ref_codon":"CAA","aa":380,"terminal":false},{"gene":"type2_env","copy_alignment":0,"strand":"+","positions":[101702647,101702648,101702649],"ref_codon":"AGT","aa":381,"terminal":false},{"gene":"type2_env","copy_alignment":0,"strand":"+","positions":[101702650,101702651,101702652],"ref_codon":"TGC","aa":382,"terminal":false},{"gene":"type2_env","copy_alignment":0,"strand":"+","positions":[101702653,101702654,101702655],"ref_codon":"GTA","aa":383,"terminal":false},{"gene":"type2_env","copy_alignment":0,"strand":"+","positions":[101702656,101702657,101702658],"ref_codon":"AAG","aa":384,"terminal":false},{"gene":"type2_env","copy_alignment":0,"strand":"+","positions":[101702659,101702660,101702661],"ref_codon":"CCC","aa":385,"terminal":false},{"gene":"type2_env","copy_alignment":0,"strand":"+","positions":[101702662,101702663,101702664],"ref_codon":"CCT","aa":386,"terminal":false},{"gene":"type2_env","copy_alignment":0,"strand":"+","positions":[101702665,101702666,101702667],"ref_codon":"TAT","aa":387,"terminal":false},{"gene":"type2_env","copy_alignment":0,"strand":"+","positions":[101702668,101702669,101702670],"ref_codon":"ATG","aa":388,"terminal":false},{"gene":"type2_env","copy_alignment":0,"strand":"+","positions":[101702671,101702672,101702673],"ref_codon":"CTA","aa":389,"terminal":false},{"gene":"type2_env","copy_alignment":0,"strand":"+","positions":[101702674,101702675,101702676],"ref_codon":"GTT","aa":390,"terminal":false},{"gene":"type2_env","copy_alignment":0,"strand":"+","positions":[101702677,101702678,101702679],"ref_codon":"GTA","aa":391,"terminal":false},{"gene":"type2_env","copy_alignment":0,"strand":"+","positions":[101702680,101702681,101702682],"ref_codon":"GGA","aa":392,"terminal":false},{"gene":"type2_env","copy_alignment":0,"strand":"+","positions":[101702683,101702684,101702685],"ref_codon":"AAT","aa":393,"terminal":false},{"gene":"type2_env","copy_alignment":0,"strand":"+","positions":[101702686,101702687,101702688],"ref_codon":"ATA","aa":394,"terminal":false},{"gene":"type2_env","copy_alignment":0,"strand":"+","positions":[101702689,101702690,101702691],"ref_codon":"GTT","aa":395,"terminal":false},{"gene":"type2_env","copy_alignment":0,"strand":"+","positions":[101702692,101702693,101702694],"ref_codon":"ATT","aa":396,"terminal":false},{"gene":"type2_env","copy_alignment":0,"strand":"+","positions":[101702695,101702696,101702697],"ref_codon":"AAA","aa":397,"terminal":false},{"gene":"type2_env","copy_alignment":0,"strand":"+","positions":[101702698,101702699,101702700],"ref_codon":"CCA","aa":398,"terminal":false},{"gene":"type2_env","copy_alignment":0,"strand":"+","positions":[101702701,101702702,101702703],"ref_codon":"GAC","aa":399,"terminal":false},{"gene":"type2_env","copy_alignment":0,"strand":"+","positions":[101702704,101702705,101702706],"ref_codon":"TCC","aa":400,"terminal":false},{"gene":"type2_env","copy_alignment":0,"strand":"+","positions":[101702707,101702708,101702709],"ref_codon":"CAG","aa":401,"terminal":false},{"gene":"type2_env","copy_alignment":0,"strand":"+","positions":[101702710,101702711,101702712],"ref_codon":"ACT","aa":402,"terminal":false},{"gene":"type2_env","copy_alignment":0,"strand":"+","positions":[101702713,101702714,101702715],"ref_codon":"ATA","aa":403,"terminal":false},{"gene":"type2_env","copy_alignment":0,"strand":"+","positions":[101702716,101702717,101702718],"ref_codon":"ACC","aa":404,"terminal":false},{"gene":"type2_env","copy_alignment":0,"strand":"+","positions":[101702719,101702720,101702721],"ref_codon":"TGT","aa":405,"terminal":false},{"gene":"type2_env","copy_alignment":0,"strand":"+","positions":[101702722,101702723,101702724],"ref_codon":"GAA","aa":406,"terminal":false},{"gene":"type2_env","copy_alignment":0,"strand":"+","positions":[101702725,101702726,101702727],"ref_codon":"AAT","aa":407,"terminal":false},{"gene":"type2_env","copy_alignment":0,"strand":"+","positions":[101702728,101702729,101702730],"ref_codon":"TGT","aa":408,"terminal":false},{"gene":"type2_env","copy_alignment":0,"strand":"+","positions":[101702731,101702732,101702733],"ref_codon":"AGA","aa":409,"terminal":false},{"gene":"type2_env","copy_alignment":0,"strand":"+","positions":[101702734,101702735,101702736],"ref_codon":"TTG","aa":410,"terminal":false},{"gene":"type2_env","copy_alignment":0,"strand":"+","positions":[101702737,101702738,101702739],"ref_codon":"CTT","aa":411,"terminal":false},{"gene":"type2_env","copy_alignment":0,"strand":"+","positions":[101702740,101702741,101702742],"ref_codon":"ACT","aa":412,"terminal":false},{"gene":"type2_env","copy_alignment":0,"strand":"+","positions":[101702743,101702744,101702745],"ref_codon":"TGC","aa":413,"terminal":false},{"gene":"type2_env","copy_alignment":0,"strand":"+","positions":[101702746,101702747,101702748],"ref_codon":"ATT","aa":414,"terminal":false},{"gene":"type2_env","copy_alignment":0,"strand":"+","positions":[101702749,101702750,101702751],"ref_codon":"GAT","aa":415,"terminal":false},{"gene":"type2_env","copy_alignment":0,"strand":"+","positions":[101702752,101702753,101702754],"ref_codon":"TCA","aa":416,"terminal":false},{"gene":"type2_env","copy_alignment":0,"strand":"+","positions":[101702755,101702756,101702757],"ref_codon":"ACT","aa":417,"terminal":false},{"gene":"type2_env","copy_alignment":0,"strand":"+","positions":[101702758,101702759,101702760],"ref_codon":"TTT","aa":418,"terminal":false},{"gene":"type2_env","copy_alignment":0,"strand":"+","positions":[101702761,101702762,101702763],"ref_codon":"AAT","aa":419,"terminal":false},{"gene":"type2_env","copy_alignment":0,"strand":"+","positions":[101702764,101702765,101702766],"ref_codon":"TGG","aa":420,"terminal":false},{"gene":"type2_env","copy_alignment":0,"strand":"+","positions":[101702767,101702768,101702769],"ref_codon":"CAA","aa":421,"terminal":false},{"gene":"type2_env","copy_alignment":0,"strand":"+","positions":[101702770,101702771,101702772],"ref_codon":"CAC","aa":422,"terminal":false},{"gene":"type2_env","copy_alignment":0,"strand":"+","positions":[101702773,101702774,101702775],"ref_codon":"CGT","aa":423,"terminal":false},{"gene":"type2_env","copy_alignment":0,"strand":"+","positions":[101702776,101702777,101702778],"ref_codon":"ATT","aa":424,"terminal":false},{"gene":"type2_env","copy_alignment":0,"strand":"+","positions":[101702779,101702780,101702781],"ref_codon":"CTG","aa":425,"terminal":false},{"gene":"type2_env","copy_alignment":0,"strand":"+","positions":[101702782,101702783,101702784],"ref_codon":"CTG","aa":426,"terminal":false},{"gene":"type2_env","copy_alignment":0,"strand":"+","positions":[101702785,101702786,101702787],"ref_codon":"GTG","aa":427,"terminal":false},{"gene":"type2_env","copy_alignment":0,"strand":"+","positions":[101702788,101702789,101702790],"ref_codon":"AGA","aa":428,"terminal":false},{"gene":"type2_env","copy_alignment":0,"strand":"+","positions":[101702791,101702792,101702793],"ref_codon":"GCA","aa":429,"terminal":false},{"gene":"type2_env","copy_alignment":0,"strand":"+","positions":[101702794,101702795,101702796],"ref_codon":"AGA","aa":430,"terminal":false},{"gene":"type2_env","copy_alignment":0,"strand":"+","positions":[101702797,101702798,101702799],"ref_codon":"GAG","aa":431,"terminal":false},{"gene":"type2_env","copy_alignment":0,"strand":"+","positions":[101702800,101702801,101702802],"ref_codon":"GGC","aa":432,"terminal":false},{"gene":"type2_env","copy_alignment":0,"strand":"+","positions":[101702803,101702804,101702805],"ref_codon":"GTG","aa":433,"terminal":false},{"gene":"type2_env","copy_alignment":0,"strand":"+","positions":[101702806,101702807,101702808],"ref_codon":"TGG","aa":434,"terminal":false},{"gene":"type2_env","copy_alignment":0,"strand":"+","positions":[101702809,101702810,101702811],"ref_codon":"ATC","aa":435,"terminal":false},{"gene":"type2_env","copy_alignment":0,"strand":"+","positions":[101702812,101702813,101702814],"ref_codon":"CCT","aa":436,"terminal":false},{"gene":"type2_env","copy_alignment":0,"strand":"+","positions":[101702815,101702816,101702817],"ref_codon":"GTG","aa":437,"terminal":false},{"gene":"type2_env","copy_alignment":0,"strand":"+","positions":[101702818,101702819,101702820],"ref_codon":"TCC","aa":438,"terminal":false},{"gene":"type2_env","copy_alignment":0,"strand":"+","positions":[101702821,101702822,101702823],"ref_codon":"ATG","aa":439,"terminal":false},{"gene":"type2_env","copy_alignment":0,"strand":"+","positions":[101702824,101702825,101702826],"ref_codon":"GAC","aa":440,"terminal":false},{"gene":"type2_env","copy_alignment":0,"strand":"+","positions":[101702827,101702828,101702829],"ref_codon":"CGA","aa":441,"terminal":false},{"gene":"type2_env","copy_alignment":0,"strand":"+","positions":[101702830,101702831,101702832],"ref_codon":"CCG","aa":442,"terminal":false},{"gene":"type2_env","copy_alignment":0,"strand":"+","positions":[101702833,101702834,101702835],"ref_codon":"TGG","aa":443,"terminal":false},{"gene":"type2_env","copy_alignment":0,"strand":"+","positions":[101702836,101702837,101702838],"ref_codon":"GAG","aa":444,"terminal":false},{"gene":"type2_env","copy_alignment":0,"strand":"+","positions":[101702839,101702840,101702841],"ref_codon":"GCC","aa":445,"terminal":false},{"gene":"type2_env","copy_alignment":0,"strand":"+","positions":[101702842,101702843,101702844],"ref_codon":"TCA","aa":446,"terminal":false},{"gene":"type2_env","copy_alignment":0,"strand":"+","positions":[101702845,101702846,101702847],"ref_codon":"CCA","aa":447,"terminal":false},{"gene":"type2_env","copy_alignment":0,"strand":"+","positions":[101702848,101702849,101702850],"ref_codon":"TCC","aa":448,"terminal":false},{"gene":"type2_env","copy_alignment":0,"strand":"+","positions":[101702851,101702852,101702853],"ref_codon":"ATC","aa":449,"terminal":false},{"gene":"type2_env","copy_alignment":0,"strand":"+","positions":[101702854,101702855,101702856],"ref_codon":"CAT","aa":450,"terminal":false},{"gene":"type2_env","copy_alignment":0,"strand":"+","positions":[101702857,101702858,101702859],"ref_codon":"ATT","aa":451,"terminal":false},{"gene":"type2_env","copy_alignment":0,"strand":"+","positions":[101702860,101702861,101702862],"ref_codon":"TTG","aa":452,"terminal":false},{"gene":"type2_env","copy_alignment":0,"strand":"+","positions":[101702863,101702864,101702865],"ref_codon":"ACT","aa":453,"terminal":false},{"gene":"type2_env","copy_alignment":0,"strand":"+","positions":[101702866,101702867,101702868],"ref_codon":"GAA","aa":454,"terminal":false},{"gene":"type2_env","copy_alignment":0,"strand":"+","positions":[101702869,101702870,101702871],"ref_codon":"GTA","aa":455,"terminal":false},{"gene":"type2_env","copy_alignment":0,"strand":"+","positions":[101702872,101702873,101702874],"ref_codon":"TTA","aa":456,"terminal":false},{"gene":"type2_env","copy_alignment":0,"strand":"+","positions":[101702875,101702876,101702877],"ref_codon":"AAA","aa":457,"terminal":false},{"gene":"type2_env","copy_alignment":0,"strand":"+","positions":[101702878,101702879,101702880],"ref_codon":"GGT","aa":458,"terminal":false},{"gene":"type2_env","copy_alignment":0,"strand":"+","positions":[101702881,101702882,101702883],"ref_codon":"GTT","aa":459,"terminal":false},{"gene":"type2_env","copy_alignment":0,"strand":"+","positions":[101702884,101702885,101702886],"ref_codon":"TTA","aa":460,"terminal":false},{"gene":"type2_env","copy_alignment":0,"strand":"+","positions":[101702887,101702888,101702889],"ref_codon":"AAT","aa":461,"terminal":false},{"gene":"type2_env","copy_alignment":0,"strand":"+","positions":[101702890,101702891,101702892],"ref_codon":"AGA","aa":462,"terminal":false},{"gene":"type2_env","copy_alignment":0,"strand":"+","positions":[101702893,101702894,101702895],"ref_codon":"TCC","aa":463,"terminal":false},{"gene":"type2_env","copy_alignment":0,"strand":"+","positions":[101702896,101702897,101702898],"ref_codon":"AAA","aa":464,"terminal":false},{"gene":"type2_env","copy_alignment":0,"strand":"+","positions":[101702899,101702900,101702901],"ref_codon":"AGA","aa":465,"terminal":false},{"gene":"type2_env","copy_alignment":0,"strand":"+","positions":[101702902,101702903,101702904],"ref_codon":"TTC","aa":466,"terminal":false},{"gene":"type2_env","copy_alignment":0,"strand":"+","positions":[101702905,101702906,101702907],"ref_codon":"ATT","aa":467,"terminal":false},{"gene":"type2_env","copy_alignment":0,"strand":"+","positions":[101702908,101702909,101702910],"ref_codon":"TTT","aa":468,"terminal":false},{"gene":"type2_env","copy_alignment":0,"strand":"+","positions":[101702911,101702912,101702913],"ref_codon":"ACT","aa":469,"terminal":false},{"gene":"type2_env","copy_alignment":0,"strand":"+","positions":[101702914,101702915,101702916],"ref_codon":"TTA","aa":470,"terminal":false},{"gene":"type2_env","copy_alignment":0,"strand":"+","positions":[101702917,101702918,101702919],"ref_codon":"ATT","aa":471,"terminal":false},{"gene":"type2_env","copy_alignment":0,"strand":"+","positions":[101702920,101702921,101702922],"ref_codon":"GCA","aa":472,"terminal":false},{"gene":"type2_env","copy_alignment":0,"strand":"+","positions":[101702923,101702924,101702925],"ref_codon":"GTG","aa":473,"terminal":false},{"gene":"type2_env","copy_alignment":0,"strand":"+","positions":[101702926,101702927,101702928],"ref_codon":"ATT","aa":474,"terminal":false},{"gene":"type2_env","copy_alignment":0,"strand":"+","positions":[101702929,101702930,101702931],"ref_codon":"ATG","aa":475,"terminal":false},{"gene":"type2_env","copy_alignment":0,"strand":"+","positions":[101702932,101702933,101702934],"ref_codon":"GGA","aa":476,"terminal":false},{"gene":"type2_env","copy_alignment":0,"strand":"+","positions":[101702935,101702936,101702937],"ref_codon":"TTA","aa":477,"terminal":false},{"gene":"type2_env","copy_alignment":0,"strand":"+","positions":[101702938,101702939,101702940],"ref_codon":"ATT","aa":478,"terminal":false},{"gene":"type2_env","copy_alignment":0,"strand":"+","positions":[101702941,101702942,101702943],"ref_codon":"GCA","aa":479,"terminal":false},{"gene":"type2_env","copy_alignment":0,"strand":"+","positions":[101702944,101702945,101702946],"ref_codon":"GTC","aa":480,"terminal":false},{"gene":"type2_env","copy_alignment":0,"strand":"+","positions":[101702947,101702948,101702949],"ref_codon":"ACA","aa":481,"terminal":false},{"gene":"type2_env","copy_alignment":0,"strand":"+","positions":[101702950,101702951,101702952],"ref_codon":"GCT","aa":482,"terminal":false},{"gene":"type2_env","copy_alignment":0,"strand":"+","positions":[101702953,101702954,101702955],"ref_codon":"ACG","aa":483,"terminal":false},{"gene":"type2_env","copy_alignment":0,"strand":"+","positions":[101702956,101702957,101702958],"ref_codon":"GGT","aa":484,"terminal":false},{"gene":"type2_env","copy_alignment":0,"strand":"+","positions":[101702959,101702960,101702961],"ref_codon":"GCT","aa":485,"terminal":false},{"gene":"type2_env","copy_alignment":0,"strand":"+","positions":[101702962,101702963,101702964],"ref_codon":"GTA","aa":486,"terminal":false},{"gene":"type2_env","copy_alignment":0,"strand":"+","positions":[101702965,101702966,101702967],"ref_codon":"GCA","aa":487,"terminal":false},{"gene":"type2_env","copy_alignment":0,"strand":"+","positions":[101702968,101702969,101702970],"ref_codon":"GGA","aa":488,"terminal":false},{"gene":"type2_env","copy_alignment":0,"strand":"+","positions":[101702971,101702972,101702973],"ref_codon":"GTT","aa":489,"terminal":false},{"gene":"type2_env","copy_alignment":0,"strand":"+","positions":[101702974,101702975,101702976],"ref_codon":"GCA","aa":490,"terminal":false},{"gene":"type2_env","copy_alignment":0,"strand":"+","positions":[101702977,101702978,101702979],"ref_codon":"TTG","aa":491,"terminal":false},{"gene":"type2_env","copy_alignment":0,"strand":"+","positions":[101702980,101702981,101702982],"ref_codon":"CAC","aa":492,"terminal":false},{"gene":"type2_env","copy_alignment":0,"strand":"+","positions":[101702983,101702984,101702985],"ref_codon":"TCT","aa":493,"terminal":false},{"gene":"type2_env","copy_alignment":0,"strand":"+","positions":[101702986,101702987,101702988],"ref_codon":"TCT","aa":494,"terminal":false},{"gene":"type2_env","copy_alignment":0,"strand":"+","positions":[101702989,101702990,101702991],"ref_codon":"GTT","aa":495,"terminal":false},{"gene":"type2_env","copy_alignment":0,"strand":"+","positions":[101702992,101702993,101702994],"ref_codon":"CAG","aa":496,"terminal":false},{"gene":"type2_env","copy_alignment":0,"strand":"+","positions":[101702995,101702996,101702997],"ref_codon":"TCA","aa":497,"terminal":false},{"gene":"type2_env","copy_alignment":0,"strand":"+","positions":[101702998,101702999,101703000],"ref_codon":"GTA","aa":498,"terminal":false},{"gene":"type2_env","copy_alignment":0,"strand":"+","positions":[101703001,101703002,101703003],"ref_codon":"AAC","aa":499,"terminal":false},{"gene":"type2_env","copy_alignment":0,"strand":"+","positions":[101703004,101703005,101703006],"ref_codon":"TTT","aa":500,"terminal":false},{"gene":"type2_env","copy_alignment":0,"strand":"+","positions":[101703007,101703008,101703009],"ref_codon":"GTT","aa":501,"terminal":false},{"gene":"type2_env","copy_alignment":0,"strand":"+","positions":[101703010,101703011,101703012],"ref_codon":"AAT","aa":502,"terminal":false},{"gene":"type2_env","copy_alignment":0,"strand":"+","positions":[101703013,101703014,101703015],"ref_codon":"GAT","aa":503,"terminal":false},{"gene":"type2_env","copy_alignment":0,"strand":"+","positions":[101703016,101703017,101703018],"ref_codon":"TGG","aa":504,"terminal":false},{"gene":"type2_env","copy_alignment":0,"strand":"+","positions":[101703019,101703020,101703021],"ref_codon":"CAA","aa":505,"terminal":false},{"gene":"type2_env","copy_alignment":0,"strand":"+","positions":[101703022,101703023,101703024],"ref_codon":"AAA","aa":506,"terminal":false},{"gene":"type2_env","copy_alignment":0,"strand":"+","positions":[101703025,101703026,101703027],"ref_codon":"AAT","aa":507,"terminal":false},{"gene":"type2_env","copy_alignment":0,"strand":"+","positions":[101703028,101703029,101703030],"ref_codon":"TCT","aa":508,"terminal":false},{"gene":"type2_env","copy_alignment":0,"strand":"+","positions":[101703031,101703032,101703033],"ref_codon":"ACA","aa":509,"terminal":false},{"gene":"type2_env","copy_alignment":0,"strand":"+","positions":[101703034,101703035,101703036],"ref_codon":"AGA","aa":510,"terminal":false},{"gene":"type2_env","copy_alignment":0,"strand":"+","positions":[101703037,101703038,101703039],"ref_codon":"TTG","aa":511,"terminal":false},{"gene":"type2_env","copy_alignment":0,"strand":"+","positions":[101703040,101703041,101703042],"ref_codon":"TGG","aa":512,"terminal":false},{"gene":"type2_env","copy_alignment":0,"strand":"+","positions":[101703043,101703044,101703045],"ref_codon":"AAT","aa":513,"terminal":false},{"gene":"type2_env","copy_alignment":0,"strand":"+","positions":[101703046,101703047,101703048],"ref_codon":"TCA","aa":514,"terminal":false},{"gene":"type2_env","copy_alignment":0,"strand":"+","positions":[101703049,101703050,101703051],"ref_codon":"CAA","aa":515,"terminal":false},{"gene":"type2_env","copy_alignment":0,"strand":"+","positions":[101703052,101703053,101703054],"ref_codon":"TCT","aa":516,"terminal":false},{"gene":"type2_env","copy_alignment":0,"strand":"+","positions":[101703055,101703056,101703057],"ref_codon":"AGT","aa":517,"terminal":false},{"gene":"type2_env","copy_alignment":0,"strand":"+","positions":[101703058,101703059,101703060],"ref_codon":"ATT","aa":518,"terminal":false},{"gene":"type2_env","copy_alignment":0,"strand":"+","positions":[101703061,101703062,101703063],"ref_codon":"GAT","aa":519,"terminal":false},{"gene":"type2_env","copy_alignment":0,"strand":"+","positions":[101703064,101703065,101703066],"ref_codon":"CAA","aa":520,"terminal":false},{"gene":"type2_env","copy_alignment":0,"strand":"+","positions":[101703067,101703068,101703069],"ref_codon":"AAA","aa":521,"terminal":false},{"gene":"type2_env","copy_alignment":0,"strand":"+","positions":[101703070,101703071,101703072],"ref_codon":"TTG","aa":522,"terminal":false},{"gene":"type2_env","copy_alignment":0,"strand":"+","positions":[101703073,101703074,101703075],"ref_codon":"GCA","aa":523,"terminal":false},{"gene":"type2_env","copy_alignment":0,"strand":"+","positions":[101703076,101703077,101703078],"ref_codon":"AAT","aa":524,"terminal":false},{"gene":"type2_env","copy_alignment":0,"strand":"+","positions":[101703079,101703080,101703081],"ref_codon":"CAA","aa":525,"terminal":false},{"gene":"type2_env","copy_alignment":0,"strand":"+","positions":[101703082,101703083,101703084],"ref_codon":"ATT","aa":526,"terminal":false},{"gene":"type2_env","copy_alignment":0,"strand":"+","positions":[101703085,101703086,101703087],"ref_codon":"AAT","aa":527,"terminal":false},{"gene":"type2_env","copy_alignment":0,"strand":"+","positions":[101703088,101703089,101703090],"ref_codon":"GAT","aa":528,"terminal":false},{"gene":"type2_env","copy_alignment":0,"strand":"+","positions":[101703091,101703092,101703093],"ref_codon":"CTT","aa":529,"terminal":false},{"gene":"type2_env","copy_alignment":0,"strand":"+","positions":[101703094,101703095,101703096],"ref_codon":"AGA","aa":530,"terminal":false},{"gene":"type2_env","copy_alignment":0,"strand":"+","positions":[101703097,101703098,101703099],"ref_codon":"CAA","aa":531,"terminal":false},{"gene":"type2_env","copy_alignment":0,"strand":"+","positions":[101703100,101703101,101703102],"ref_codon":"ACT","aa":532,"terminal":false},{"gene":"type2_env","copy_alignment":0,"strand":"+","positions":[101703103,101703104,101703105],"ref_codon":"GTC","aa":533,"terminal":false},{"gene":"type2_env","copy_alignment":0,"strand":"+","positions":[101703106,101703107,101703108],"ref_codon":"ATT","aa":534,"terminal":false},{"gene":"type2_env","copy_alignment":0,"strand":"+","positions":[101703109,101703110,101703111],"ref_codon":"TGG","aa":535,"terminal":false},{"gene":"type2_env","copy_alignment":0,"strand":"+","positions":[101703112,101703113,101703114],"ref_codon":"ATG","aa":536,"terminal":false},{"gene":"type2_env","copy_alignment":0,"strand":"+","positions":[101703115,101703116,101703117],"ref_codon":"GGA","aa":537,"terminal":false},{"gene":"type2_env","copy_alignment":0,"strand":"+","positions":[101703118,101703119,101703120],"ref_codon":"GAC","aa":538,"terminal":false},{"gene":"type2_env","copy_alignment":0,"strand":"+","positions":[101703121,101703122,101703123],"ref_codon":"AGA","aa":539,"terminal":false},{"gene":"type2_env","copy_alignment":0,"strand":"+","positions":[101703124,101703125,101703126],"ref_codon":"CTC","aa":540,"terminal":false},{"gene":"type2_env","copy_alignment":0,"strand":"+","positions":[101703127,101703128,101703129],"ref_codon":"ATG","aa":541,"terminal":false},{"gene":"type2_env","copy_alignment":0,"strand":"+","positions":[101703130,101703131,101703132],"ref_codon":"AGC","aa":542,"terminal":false},{"gene":"type2_env","copy_alignment":0,"strand":"+","positions":[101703133,101703134,101703135],"ref_codon":"TTA","aa":543,"terminal":false},{"gene":"type2_env","copy_alignment":0,"strand":"+","positions":[101703136,101703137,101703138],"ref_codon":"GAA","aa":544,"terminal":false},{"gene":"type2_env","copy_alignment":0,"strand":"+","positions":[101703139,101703140,101703141],"ref_codon":"CAT","aa":545,"terminal":false},{"gene":"type2_env","copy_alignment":0,"strand":"+","positions":[101703142,101703143,101703144],"ref_codon":"CGT","aa":546,"terminal":false},{"gene":"type2_env","copy_alignment":0,"strand":"+","positions":[101703145,101703146,101703147],"ref_codon":"TTC","aa":547,"terminal":false},{"gene":"type2_env","copy_alignment":0,"strand":"+","positions":[101703148,101703149,101703150],"ref_codon":"CAG","aa":548,"terminal":false},{"gene":"type2_env","copy_alignment":0,"strand":"+","positions":[101703151,101703152,101703153],"ref_codon":"TTA","aa":549,"terminal":false},{"gene":"type2_env","copy_alignment":0,"strand":"+","positions":[101703154,101703155,101703156],"ref_codon":"CAA","aa":550,"terminal":false},{"gene":"type2_env","copy_alignment":0,"strand":"+","positions":[101703157,101703158,101703159],"ref_codon":"TGT","aa":551,"terminal":false},{"gene":"type2_env","copy_alignment":0,"strand":"+","positions":[101703160,101703161,101703162],"ref_codon":"GAC","aa":552,"terminal":false},{"gene":"type2_env","copy_alignment":0,"strand":"+","positions":[101703163,101703164,101703165],"ref_codon":"TGG","aa":553,"terminal":false},{"gene":"type2_env","copy_alignment":0,"strand":"+","positions":[101703166,101703167,101703168],"ref_codon":"AAT","aa":554,"terminal":false},{"gene":"type2_env","copy_alignment":0,"strand":"+","positions":[101703169,101703170,101703171],"ref_codon":"ACG","aa":555,"terminal":false},{"gene":"type2_env","copy_alignment":0,"strand":"+","positions":[101703172,101703173,101703174],"ref_codon":"TCA","aa":556,"terminal":false},{"gene":"type2_env","copy_alignment":0,"strand":"+","positions":[101703175,101703176,101703177],"ref_codon":"GAT","aa":557,"terminal":false},{"gene":"type2_env","copy_alignment":0,"strand":"+","positions":[101703178,101703179,101703180],"ref_codon":"TTT","aa":558,"terminal":false},{"gene":"type2_env","copy_alignment":0,"strand":"+","positions":[101703181,101703182,101703183],"ref_codon":"TGT","aa":559,"terminal":false},{"gene":"type2_env","copy_alignment":0,"strand":"+","positions":[101703184,101703185,101703186],"ref_codon":"ATT","aa":560,"terminal":false},{"gene":"type2_env","copy_alignment":0,"strand":"+","positions":[101703187,101703188,101703189],"ref_codon":"ACA","aa":561,"terminal":false},{"gene":"type2_env","copy_alignment":0,"strand":"+","positions":[101703190,101703191,101703192],"ref_codon":"CCC","aa":562,"terminal":false},{"gene":"type2_env","copy_alignment":0,"strand":"+","positions":[101703193,101703194,101703195],"ref_codon":"CAA","aa":563,"terminal":false},{"gene":"type2_env","copy_alignment":0,"strand":"+","positions":[101703196,101703197,101703198],"ref_codon":"ATT","aa":564,"terminal":false},{"gene":"type2_env","copy_alignment":0,"strand":"+","positions":[101703199,101703200,101703201],"ref_codon":"TAT","aa":565,"terminal":false},{"gene":"type2_env","copy_alignment":0,"strand":"+","positions":[101703202,101703203,101703204],"ref_codon":"AAT","aa":566,"terminal":false},{"gene":"type2_env","copy_alignment":0,"strand":"+","positions":[101703205,101703206,101703207],"ref_codon":"GAG","aa":567,"terminal":false},{"gene":"type2_env","copy_alignment":0,"strand":"+","positions":[101703208,101703209,101703210],"ref_codon":"TCT","aa":568,"terminal":false},{"gene":"type2_env","copy_alignment":0,"strand":"+","positions":[101703211,101703212,101703213],"ref_codon":"GAG","aa":569,"terminal":false},{"gene":"type2_env","copy_alignment":0,"strand":"+","positions":[101703214,101703215,101703216],"ref_codon":"CAT","aa":570,"terminal":false},{"gene":"type2_env","copy_alignment":0,"strand":"+","positions":[101703217,101703218,101703219],"ref_codon":"CAC","aa":571,"terminal":false},{"gene":"type2_env","copy_alignment":0,"strand":"+","positions":[101703220,101703221,101703222],"ref_codon":"TGG","aa":572,"terminal":false},{"gene":"type2_env","copy_alignment":0,"strand":"+","positions":[101703223,101703224,101703225],"ref_codon":"GAC","aa":573,"terminal":false},{"gene":"type2_env","copy_alignment":0,"strand":"+","positions":[101703226,101703227,101703228],"ref_codon":"ATG","aa":574,"terminal":false},{"gene":"type2_env","copy_alignment":0,"strand":"+","positions":[101703229,101703230,101703231],"ref_codon":"GTT","aa":575,"terminal":false},{"gene":"type2_env","copy_alignment":0,"strand":"+","positions":[101703232,101703233,101703234],"ref_codon":"AGA","aa":576,"terminal":false},{"gene":"type2_env","copy_alignment":0,"strand":"+","positions":[101703235,101703236,101703237],"ref_codon":"CGC","aa":577,"terminal":false},{"gene":"type2_env","copy_alignment":0,"strand":"+","positions":[101703238,101703239,101703240],"ref_codon":"CAT","aa":578,"terminal":false},{"gene":"type2_env","copy_alignment":0,"strand":"+","positions":[101703241,101703242,101703243],"ref_codon":"CTA","aa":579,"terminal":false},{"gene":"type2_env","copy_alignment":0,"strand":"+","positions":[101703244,101703245,101703246],"ref_codon":"CAG","aa":580,"terminal":false},{"gene":"type2_env","copy_alignment":0,"strand":"+","positions":[101703247,101703248,101703249],"ref_codon":"GGA","aa":581,"terminal":false},{"gene":"type2_env","copy_alignment":0,"strand":"+","positions":[101703250,101703251,101703252],"ref_codon":"AGA","aa":582,"terminal":false},{"gene":"type2_env","copy_alignment":0,"strand":"+","positions":[101703253,101703254,101703255],"ref_codon":"GAA","aa":583,"terminal":false},{"gene":"type2_env","copy_alignment":0,"strand":"+","positions":[101703256,101703257,101703258],"ref_codon":"GAT","aa":584,"terminal":false},{"gene":"type2_env","copy_alignment":0,"strand":"+","positions":[101703259,101703260,101703261],"ref_codon":"AAT","aa":585,"terminal":false},{"gene":"type2_env","copy_alignment":0,"strand":"+","positions":[101703262,101703263,101703264],"ref_codon":"CTC","aa":586,"terminal":false},{"gene":"type2_env","copy_alignment":0,"strand":"+","positions":[101703265,101703266,101703267],"ref_codon":"ACT","aa":587,"terminal":false},{"gene":"type2_env","copy_alignment":0,"strand":"+","positions":[101703268,101703269,101703270],"ref_codon":"TTA","aa":588,"terminal":false},{"gene":"type2_env","copy_alignment":0,"strand":"+","positions":[101703271,101703272,101703273],"ref_codon":"GAC","aa":589,"terminal":false},{"gene":"type2_env","copy_alignment":0,"strand":"+","positions":[101703274,101703275,101703276],"ref_codon":"ATT","aa":590,"terminal":false},{"gene":"type2_env","copy_alignment":0,"strand":"+","positions":[101703277,101703278,101703279],"ref_codon":"TCC","aa":591,"terminal":false},{"gene":"type2_env","copy_alignment":0,"strand":"+","positions":[101703280,101703281,101703282],"ref_codon":"AAA","aa":592,"terminal":false},{"gene":"type2_env","copy_alignment":0,"strand":"+","positions":[101703283,101703284,101703285],"ref_codon":"TTA","aa":593,"terminal":false},{"gene":"type2_env","copy_alignment":0,"strand":"+","positions":[101703286,101703287,101703288],"ref_codon":"AAA","aa":594,"terminal":false},{"gene":"type2_env","copy_alignment":0,"strand":"+","positions":[101703289,101703290,101703291],"ref_codon":"GAA","aa":595,"terminal":false},{"gene":"type2_env","copy_alignment":0,"strand":"+","positions":[101703292,101703293,101703294],"ref_codon":"CAA","aa":596,"terminal":false},{"gene":"type2_env","copy_alignment":0,"strand":"+","positions":[101703295,101703296,101703297],"ref_codon":"ATT","aa":597,"terminal":false},{"gene":"type2_env","copy_alignment":0,"strand":"+","positions":[101703298,101703299,101703300],"ref_codon":"TTC","aa":598,"terminal":false},{"gene":"type2_env","copy_alignment":0,"strand":"+","positions":[101703301,101703302,101703303],"ref_codon":"AAA","aa":599,"terminal":false},{"gene":"type2_env","copy_alignment":0,"strand":"+","positions":[101703304,101703305,101703306],"ref_codon":"GCA","aa":600,"terminal":false},{"gene":"type2_env","copy_alignment":0,"strand":"+","positions":[101703307,101703308,101703309],"ref_codon":"TCA","aa":601,"terminal":false},{"gene":"type2_env","copy_alignment":0,"strand":"+","positions":[101703310,101703311,101703312],"ref_codon":"AAA","aa":602,"terminal":false},{"gene":"type2_env","copy_alignment":0,"strand":"+","positions":[101703313,101703314,101703315],"ref_codon":"GCC","aa":603,"terminal":false},{"gene":"type2_env","copy_alignment":0,"strand":"+","positions":[101703316,101703317,101703318],"ref_codon":"CAT","aa":604,"terminal":false},{"gene":"type2_env","copy_alignment":0,"strand":"+","positions":[101703319,101703320,101703321],"ref_codon":"TTA","aa":605,"terminal":false},{"gene":"type2_env","copy_alignment":0,"strand":"+","positions":[101703322,101703323,101703324],"ref_codon":"AAT","aa":606,"terminal":false},{"gene":"type2_env","copy_alignment":0,"strand":"+","positions":[101703325,101703326,101703327],"ref_codon":"TTG","aa":607,"terminal":false},{"gene":"type2_env","copy_alignment":0,"strand":"+","positions":[101703328,101703329,101703330],"ref_codon":"GTG","aa":608,"terminal":false},{"gene":"type2_env","copy_alignment":0,"strand":"+","positions":[101703331,101703332,101703333],"ref_codon":"CCA","aa":609,"terminal":false},{"gene":"type2_env","copy_alignment":0,"strand":"+","positions":[101703334,101703335,101703336],"ref_codon":"GGA","aa":610,"terminal":false},{"gene":"type2_env","copy_alignment":0,"strand":"+","positions":[101703337,101703338,101703339],"ref_codon":"ACT","aa":611,"terminal":false},{"gene":"type2_env","copy_alignment":0,"strand":"+","positions":[101703340,101703341,101703342],"ref_codon":"GAG","aa":612,"terminal":false},{"gene":"type2_env","copy_alignment":0,"strand":"+","positions":[101703343,101703344,101703345],"ref_codon":"GCA","aa":613,"terminal":false},{"gene":"type2_env","copy_alignment":0,"strand":"+","positions":[101703346,101703347,101703348],"ref_codon":"ATT","aa":614,"terminal":false},{"gene":"type2_env","copy_alignment":0,"strand":"+","positions":[101703349,101703350,101703351],"ref_codon":"GCA","aa":615,"terminal":false},{"gene":"type2_env","copy_alignment":0,"strand":"+","positions":[101703352,101703353,101703354],"ref_codon":"GGA","aa":616,"terminal":false},{"gene":"type2_env","copy_alignment":0,"strand":"+","positions":[101703355,101703356,101703357],"ref_codon":"GTT","aa":617,"terminal":false},{"gene":"type2_env","copy_alignment":0,"strand":"+","positions":[101703358,101703359,101703360],"ref_codon":"GCT","aa":618,"terminal":false},{"gene":"type2_env","copy_alignment":0,"strand":"+","positions":[101703361,101703362,101703363],"ref_codon":"GAT","aa":619,"terminal":false},{"gene":"type2_env","copy_alignment":0,"strand":"+","positions":[101703364,101703365,101703366],"ref_codon":"GGC","aa":620,"terminal":false},{"gene":"type2_env","copy_alignment":0,"strand":"+","positions":[101703367,101703368,101703369],"ref_codon":"CTC","aa":621,"terminal":false},{"gene":"type2_env","copy_alignment":0,"strand":"+","positions":[101703370,101703371,101703372],"ref_codon":"GCA","aa":622,"terminal":false},{"gene":"type2_env","copy_alignment":0,"strand":"+","positions":[101703373,101703374,101703375],"ref_codon":"AAT","aa":623,"terminal":false},{"gene":"type2_env","copy_alignment":0,"strand":"+","positions":[101703376,101703377,101703378],"ref_codon":"CTT","aa":624,"terminal":false},{"gene":"type2_env","copy_alignment":0,"strand":"+","positions":[101703379,101703380,101703381],"ref_codon":"AAC","aa":625,"terminal":false},{"gene":"type2_env","copy_alignment":0,"strand":"+","positions":[101703382,101703383,101703384],"ref_codon":"CCT","aa":626,"terminal":false},{"gene":"type2_env","copy_alignment":0,"strand":"+","positions":[101703385,101703386,101703387],"ref_codon":"GTC","aa":627,"terminal":false},{"gene":"type2_env","copy_alignment":0,"strand":"+","positions":[101703388,101703389,101703390],"ref_codon":"ACT","aa":628,"terminal":false},{"gene":"type2_env","copy_alignment":0,"strand":"+","positions":[101703391,101703392,101703393],"ref_codon":"TGG","aa":629,"terminal":false},{"gene":"type2_env","copy_alignment":0,"strand":"+","positions":[101703394,101703395,101703396],"ref_codon":"GTT","aa":630,"terminal":false},{"gene":"type2_env","copy_alignment":0,"strand":"+","positions":[101703397,101703398,101703399],"ref_codon":"AAG","aa":631,"terminal":false},{"gene":"type2_env","copy_alignment":0,"strand":"+","positions":[101703400,101703401,101703402],"ref_codon":"ACC","aa":632,"terminal":false},{"gene":"type2_env","copy_alignment":0,"strand":"+","positions":[101703403,101703404,101703405],"ref_codon":"ATT","aa":633,"terminal":false},{"gene":"type2_env","copy_alignment":0,"strand":"+","positions":[101703406,101703407,101703408],"ref_codon":"GGA","aa":634,"terminal":false},{"gene":"type2_env","copy_alignment":0,"strand":"+","positions":[101703409,101703410,101703411],"ref_codon":"AGT","aa":635,"terminal":false},{"gene":"type2_env","copy_alignment":0,"strand":"+","positions":[101703412,101703413,101703414],"ref_codon":"ACT","aa":636,"terminal":false},{"gene":"type2_env","copy_alignment":0,"strand":"+","positions":[101703415,101703416,101703417],"ref_codon":"ACA","aa":637,"terminal":false},{"gene":"type2_env","copy_alignment":0,"strand":"+","positions":[101703418,101703419,101703420],"ref_codon":"ATT","aa":638,"terminal":false},{"gene":"type2_env","copy_alignment":0,"strand":"+","positions":[101703421,101703422,101703423],"ref_codon":"ATA","aa":639,"terminal":false},{"gene":"type2_env","copy_alignment":0,"strand":"+","positions":[101703424,101703425,101703426],"ref_codon":"AAT","aa":640,"terminal":false},{"gene":"type2_env","copy_alignment":0,"strand":"+","positions":[101703427,101703428,101703429],"ref_codon":"CTC","aa":641,"terminal":false},{"gene":"type2_env","copy_alignment":0,"strand":"+","positions":[101703430,101703431,101703432],"ref_codon":"ATA","aa":642,"terminal":false},{"gene":"type2_env","copy_alignment":0,"strand":"+","positions":[101703433,101703434,101703435],"ref_codon":"TTA","aa":643,"terminal":false},{"gene":"type2_env","copy_alignment":0,"strand":"+","positions":[101703436,101703437,101703438],"ref_codon":"ATC","aa":644,"terminal":false},{"gene":"type2_env","copy_alignment":0,"strand":"+","positions":[101703439,101703440,101703441],"ref_codon":"CTT","aa":645,"terminal":false},{"gene":"type2_env","copy_alignment":0,"strand":"+","positions":[101703442,101703443,101703444],"ref_codon":"GTG","aa":646,"terminal":false},{"gene":"type2_env","copy_alignment":0,"strand":"+","positions":[101703445,101703446,101703447],"ref_codon":"TGC","aa":647,"terminal":false},{"gene":"type2_env","copy_alignment":0,"strand":"+","positions":[101703448,101703449,101703450],"ref_codon":"CTG","aa":648,"terminal":false},{"gene":"type2_env","copy_alignment":0,"strand":"+","positions":[101703451,101703452,101703453],"ref_codon":"TTT","aa":649,"terminal":false},{"gene":"type2_env","copy_alignment":0,"strand":"+","positions":[101703454,101703455,101703456],"ref_codon":"TGT","aa":650,"terminal":false},{"gene":"type2_env","copy_alignment":0,"strand":"+","positions":[101703457,101703458,101703459],"ref_codon":"CTG","aa":651,"terminal":false},{"gene":"type2_env","copy_alignment":0,"strand":"+","positions":[101703460,101703461,101703462],"ref_codon":"TTG","aa":652,"terminal":false},{"gene":"type2_env","copy_alignment":0,"strand":"+","positions":[101703463,101703464,101703465],"ref_codon":"TTA","aa":653,"terminal":false},{"gene":"type2_env","copy_alignment":0,"strand":"+","positions":[101703466,101703467,101703468],"ref_codon":"GTC","aa":654,"terminal":false},{"gene":"type2_env","copy_alignment":0,"strand":"+","positions":[101703469,101703470,101703471],"ref_codon":"TGC","aa":655,"terminal":false},{"gene":"type2_env","copy_alignment":0,"strand":"+","positions":[101703472,101703473,101703474],"ref_codon":"AGG","aa":656,"terminal":false},{"gene":"type2_env","copy_alignment":0,"strand":"+","positions":[101703475,101703476,101703477],"ref_codon":"TGT","aa":657,"terminal":false},{"gene":"type2_env","copy_alignment":0,"strand":"+","positions":[101703478,101703479,101703480],"ref_codon":"ACC","aa":658,"terminal":false},{"gene":"type2_env","copy_alignment":0,"strand":"+","positions":[101703481,101703482,101703483],"ref_codon":"CAA","aa":659,"terminal":false},{"gene":"type2_env","copy_alignment":0,"strand":"+","positions":[101703484,101703485,101703486],"ref_codon":"CAG","aa":660,"terminal":false},{"gene":"type2_env","copy_alignment":0,"strand":"+","positions":[101703487,101703488,101703489],"ref_codon":"CTC","aa":661,"terminal":false},{"gene":"type2_env","copy_alignment":0,"strand":"+","positions":[101703490,101703491,101703492],"ref_codon":"TGA","aa":662,"terminal":false},{"gene":"type2_env","copy_alignment":0,"strand":"+","positions":[101703493,101703494,101703495],"ref_codon":"AGA","aa":663,"terminal":false},{"gene":"type2_env","copy_alignment":0,"strand":"+","positions":[101703496,101703497,101703498],"ref_codon":"GAC","aa":664,"terminal":false},{"gene":"type2_env","copy_alignment":0,"strand":"+","positions":[101703499,101703500,101703501],"ref_codon":"AGC","aa":665,"terminal":false},{"gene":"type2_env","copy_alignment":0,"strand":"+","positions":[101703502,101703503,101703504],"ref_codon":"AAC","aa":666,"terminal":false},{"gene":"type2_env","copy_alignment":0,"strand":"+","positions":[101703505,101703506,101703507],"ref_codon":"CAT","aa":667,"terminal":false},{"gene":"type2_env","copy_alignment":0,"strand":"+","positions":[101703508,101703509,101703510],"ref_codon":"CGA","aa":668,"terminal":false},{"gene":"type2_env","copy_alignment":0,"strand":"+","positions":[101703511,101703512,101703513],"ref_codon":"GAA","aa":669,"terminal":false},{"gene":"type2_env","copy_alignment":0,"strand":"+","positions":[101703514,101703515,101703516],"ref_codon":"CGG","aa":670,"terminal":false},{"gene":"type2_env","copy_alignment":0,"strand":"+","positions":[101703517,101703518,101703519],"ref_codon":"GCC","aa":671,"terminal":false},{"gene":"type2_env","copy_alignment":0,"strand":"+","positions":[101703520,101703521,101703522],"ref_codon":"ATG","aa":672,"terminal":false},{"gene":"type2_env","copy_alignment":0,"strand":"+","positions":[101703523,101703524,101703525],"ref_codon":"ATG","aa":673,"terminal":false},{"gene":"type2_env","copy_alignment":0,"strand":"+","positions":[101703526,101703527,101703528],"ref_codon":"ACG","aa":674,"terminal":false},{"gene":"type2_env","copy_alignment":0,"strand":"+","positions":[101703529,101703530,101703531],"ref_codon":"ATG","aa":675,"terminal":false},{"gene":"type2_env","copy_alignment":0,"strand":"+","positions":[101703532,101703533,101703534],"ref_codon":"GCG","aa":676,"terminal":false},{"gene":"type2_env","copy_alignment":0,"strand":"+","positions":[101703535,101703536,101703537],"ref_codon":"GTT","aa":677,"terminal":false},{"gene":"type2_env","copy_alignment":0,"strand":"+","positions":[101703538,101703539,101703540],"ref_codon":"TTG","aa":678,"terminal":false},{"gene":"type2_env","copy_alignment":0,"strand":"+","positions":[101703541,101703542,101703543],"ref_codon":"TCA","aa":679,"terminal":false},{"gene":"type2_env","copy_alignment":0,"strand":"+","positions":[101703544,101703545,101703546],"ref_codon":"AAA","aa":680,"terminal":false},{"gene":"type2_env","copy_alignment":0,"strand":"+","positions":[101703547,101703548,101703549],"ref_codon":"AGA","aa":681,"terminal":false},{"gene":"type2_env","copy_alignment":0,"strand":"+","positions":[101703550,101703551,101703552],"ref_codon":"AAA","aa":682,"terminal":false},{"gene":"type2_env","copy_alignment":0,"strand":"+","positions":[101703553,101703554,101703555],"ref_codon":"GGG","aa":683,"terminal":false},{"gene":"type2_env","copy_alignment":0,"strand":"+","positions":[101703556,101703557,101703558],"ref_codon":"GGA","aa":684,"terminal":false},{"gene":"type2_env","copy_alignment":0,"strand":"+","positions":[101703559,101703560,101703561],"ref_codon":"AAT","aa":685,"terminal":false},{"gene":"type2_env","copy_alignment":0,"strand":"+","positions":[101703562,101703563,101703564],"ref_codon":"GTG","aa":686,"terminal":false},{"gene":"type2_env","copy_alignment":0,"strand":"+","positions":[101703565,101703566,101703567],"ref_codon":"GGG","aa":687,"terminal":false},{"gene":"type2_env","copy_alignment":0,"strand":"+","positions":[101703568,101703569,101703570],"ref_codon":"AAA","aa":688,"terminal":false},{"gene":"type2_env","copy_alignment":0,"strand":"+","positions":[101703571,101703572,101703573],"ref_codon":"AGC","aa":689,"terminal":false},{"gene":"type2_env","copy_alignment":0,"strand":"+","positions":[101703574,101703575,101703576],"ref_codon":"AAG","aa":690,"terminal":false},{"gene":"type2_env","copy_alignment":0,"strand":"+","positions":[101703577,101703578,101703579],"ref_codon":"AGA","aa":691,"terminal":false},{"gene":"type2_env","copy_alignment":0,"strand":"+","positions":[101703580,101703581,101703582],"ref_codon":"GAT","aa":692,"terminal":false},{"gene":"type2_env","copy_alignment":0,"strand":"+","positions":[101703583,101703584,101703585],"ref_codon":"CAG","aa":693,"terminal":false},{"gene":"type2_env","copy_alignment":0,"strand":"+","positions":[101703586,101703587,101703588],"ref_codon":"ATT","aa":694,"terminal":false},{"gene":"type2_env","copy_alignment":0,"strand":"+","positions":[101703589,101703590,101703591],"ref_codon":"GTC","aa":695,"terminal":false},{"gene":"type2_env","copy_alignment":0,"strand":"+","positions":[101703592,101703593,101703594],"ref_codon":"ACT","aa":696,"terminal":false},{"gene":"type2_env","copy_alignment":0,"strand":"+","positions":[101703595,101703596,101703597],"ref_codon":"GTG","aa":697,"terminal":false},{"gene":"type2_env","copy_alignment":0,"strand":"+","positions":[101703598,101703599,101703600],"ref_codon":"TCT","aa":698,"terminal":false},{"gene":"type2_env","copy_alignment":0,"strand":"+","positions":[101703601,101703602,101703603],"ref_codon":"GTG","aa":699,"terminal":false},{"gene":"type2_env","copy_alignment":0,"strand":"+","positions":[101703604,101703605,101703606],"ref_codon":"TAG","aa":700,"terminal":true}],"regions":[{"gene":"gag","copy_alignment":0,"strand":"+","start":101696174,"end":101698174,"kcon_start":1111,"kcon_end":3112},{"gene":"pro","copy_alignment":0,"strand":"+","start":101697976,"end":101698980,"kcon_start":2913,"kcon_end":3918},{"gene":"pol","copy_alignment":0,"strand":"+","start":101698941,"end":101701805,"kcon_start":3878,"kcon_end":6749},{"gene":"type2_env","copy_alignment":0,"strand":"+","start":101701507,"end":101703606,"kcon_start":6450,"kcon_end":8550}]},"11q23.3":{"type":"type1","codons":[{"gene":"gag","copy_alignment":0,"strand":"-","positions":[118729063,118729062,118729061],"ref_codon":"ATG","aa":1,"terminal":false},{"gene":"gag","copy_alignment":0,"strand":"-","positions":[118729060,118729059,118729058],"ref_codon":"GGG","aa":2,"terminal":false},{"gene":"gag","copy_alignment":0,"strand":"-","positions":[118729057,118729056,118729055],"ref_codon":"CAA","aa":3,"terminal":false},{"gene":"gag","copy_alignment":0,"strand":"-","positions":[118729054,118729053,118729052],"ref_codon":"ACT","aa":4,"terminal":false},{"gene":"gag","copy_alignment":0,"strand":"-","positions":[118729051,118729050,118729049],"ref_codon":"AAA","aa":5,"terminal":false},{"gene":"gag","copy_alignment":0,"strand":"-","positions":[118729046,118729045,118729044],"ref_codon":"AAA","aa":7,"terminal":false},{"gene":"gag","copy_alignment":0,"strand":"-","positions":[118729043,118729042,118729041],"ref_codon":"ACT","aa":8,"terminal":false},{"gene":"gag","copy_alignment":0,"strand":"-","positions":[118729040,118729039,118729038],"ref_codon":"AAA","aa":9,"terminal":false},{"gene":"gag","copy_alignment":0,"strand":"-","positions":[118729037,118729036,118729035],"ref_codon":"AGT","aa":10,"terminal":false},{"gene":"gag","copy_alignment":0,"strand":"-","positions":[118729034,118729033,118729032],"ref_codon":"AAA","aa":11,"terminal":false},{"gene":"gag","copy_alignment":0,"strand":"-","positions":[118729031,118729030,118729029],"ref_codon":"TAT","aa":12,"terminal":false},{"gene":"gag","copy_alignment":0,"strand":"-","positions":[118729028,118729027,118729026],"ref_codon":"GCC","aa":13,"terminal":false},{"gene":"gag","copy_alignment":0,"strand":"-","positions":[118729025,118729024,118729023],"ref_codon":"TCT","aa":14,"terminal":false},{"gene":"gag","copy_alignment":0,"strand":"-","positions":[118729022,118729021,118729020],"ref_codon":"TTT","aa":15,"terminal":false},{"gene":"gag","copy_alignment":0,"strand":"-","positions":[118729019,118729018,118729017],"ref_codon":"CTC","aa":16,"terminal":false},{"gene":"gag","copy_alignment":0,"strand":"-","positions":[118729016,118729015,118729014],"ref_codon":"AGC","aa":17,"terminal":false},{"gene":"gag","copy_alignment":0,"strand":"-","positions":[118729013,118729012,118729011],"ref_codon":"TTT","aa":18,"terminal":false},{"gene":"gag","copy_alignment":0,"strand":"-","positions":[118729010,118729009,118729008],"ref_codon":"ATT","aa":19,"terminal":false},{"gene":"gag","copy_alignment":0,"strand":"-","positions":[118729007,118729006,118729005],"ref_codon":"AAA","aa":20,"terminal":false},{"gene":"gag","copy_alignment":0,"strand":"-","positions":[118729004,118729003,118729002],"ref_codon":"ATT","aa":21,"terminal":false},{"gene":"gag","copy_alignment":0,"strand":"-","positions":[118729001,118729000,118728999],"ref_codon":"CTT","aa":22,"terminal":false},{"gene":"gag","copy_alignment":0,"strand":"-","positions":[118728998,118728997,118728996],"ref_codon":"TTA","aa":23,"terminal":false},{"gene":"gag","copy_alignment":0,"strand":"-","positions":[118728995,118728994,118728993],"ref_codon":"AAA","aa":24,"terminal":false},{"gene":"gag","copy_alignment":0,"strand":"-","positions":[118728992,118728991,118728990],"ref_codon":"AGA","aa":25,"terminal":false},{"gene":"gag","copy_alignment":0,"strand":"-","positions":[118728989,118728988,118728987],"ref_codon":"GGG","aa":26,"terminal":false},{"gene":"gag","copy_alignment":0,"strand":"-","positions":[118728986,118728985,118728984],"ref_codon":"GGA","aa":27,"terminal":false},{"gene":"gag","copy_alignment":0,"strand":"-","positions":[118728983,118728982,118728981],"ref_codon":"GTT","aa":28,"terminal":false},{"gene":"gag","copy_alignment":0,"strand":"-","positions":[118728980,118728979,118728978],"ref_codon":"AAA","aa":29,"terminal":false},{"gene":"gag","copy_alignment":0,"strand":"-","positions":[118728977,118728976,118728975],"ref_codon":"GTA","aa":30,"terminal":false},{"gene":"gag","copy_alignment":0,"strand":"-","positions":[118728974,118728973,118728972],"ref_codon":"TCT","aa":31,"terminal":false},{"gene":"gag","copy_alignment":0,"strand":"-","positions":[118728971,118728970,118728969],"ref_codon":"ACA","aa":32,"terminal":false},{"gene":"gag","copy_alignment":0,"strand":"-","positions":[118728968,118728967,118728966],"ref_codon":"AAA","aa":33,"terminal":false},{"gene":"gag","copy_alignment":0,"strand":"-","positions":[118728965,118728964,118728963],"ref_codon":"AAT","aa":34,"terminal":false},{"gene":"gag","copy_alignment":0,"strand":"-","positions":[118728962,118728961,118728960],"ref_codon":"CTA","aa":35,"terminal":false},{"gene":"gag","copy_alignment":0,"strand":"-","positions":[118728959,118728958,118728957],"ref_codon":"ATC","aa":36,"terminal":false},{"gene":"gag","copy_alignment":0,"strand":"-","positions":[118728956,118728955,118728954],"ref_codon":"AAG","aa":37,"terminal":false},{"gene":"gag","copy_alignment":0,"strand":"-","positions":[118728953,118728952,118728951],"ref_codon":"CTA","aa":38,"terminal":false},{"gene":"gag","copy_alignment":0,"strand":"-","positions":[118728950,118728949,118728948],"ref_codon":"TTT","aa":39,"terminal":false},{"gene":"gag","copy_alignment":0,"strand":"-","positions":[118728947,118728946,118728945],"ref_codon":"CAA","aa":40,"terminal":false},{"gene":"gag","copy_alignment":0,"strand":"-","positions":[118728944,118728943,118728942],"ref_codon":"ACA","aa":41,"terminal":false},{"gene":"gag","copy_alignment":0,"strand":"-","positions":[118728941,118728940,118728939],"ref_codon":"ATA","aa":42,"terminal":false},{"gene":"gag","copy_alignment":0,"strand":"-","positions":[118728938,118728937,118728936],"ref_codon":"GAA","aa":43,"terminal":false},{"gene":"gag","copy_alignment":0,"strand":"-","positions":[118728935,118728934,118728933],"ref_codon":"CAA","aa":44,"terminal":false},{"gene":"gag","copy_alignment":0,"strand":"-","positions":[118728932,118728931,118728930],"ref_codon":"TTT","aa":45,"terminal":false},{"gene":"gag","copy_alignment":0,"strand":"-","positions":[118728929,118728928,118728927],"ref_codon":"TGC","aa":46,"terminal":false},{"gene":"gag","copy_alignment":0,"strand":"-","positions":[118728926,118728925,118728924],"ref_codon":"CCA","aa":47,"terminal":false},{"gene":"gag","copy_alignment":0,"strand":"-","positions":[118728923,118728922,118728921],"ref_codon":"TGG","aa":48,"terminal":false},{"gene":"gag","copy_alignment":0,"strand":"-","positions":[118728920,118728919,118728918],"ref_codon":"TTT","aa":49,"terminal":false},{"gene":"gag","copy_alignment":0,"strand":"-","positions":[118728917,118728916,118728915],"ref_codon":"CCA","aa":50,"terminal":false},{"gene":"gag","copy_alignment":0,"strand":"-","positions":[118728914,118728913,118728912],"ref_codon":"GAA","aa":51,"terminal":false},{"gene":"gag","copy_alignment":0,"strand":"-","positions":[118728911,118728910,118728909],"ref_codon":"CAA","aa":52,"terminal":false},{"gene":"gag","copy_alignment":0,"strand":"-","positions":[118728908,118728907,118728906],"ref_codon":"GGA","aa":53,"terminal":false},{"gene":"gag","copy_alignment":0,"strand":"-","positions":[118728905,118728904,118728903],"ref_codon":"ACT","aa":54,"terminal":false},{"gene":"gag","copy_alignment":0,"strand":"-","positions":[118728902,118728901,118728900],"ref_codon":"TTA","aa":55,"terminal":false},{"gene":"gag","copy_alignment":0,"strand":"-","positions":[118728899,118728898,118728897],"ref_codon":"GAT","aa":56,"terminal":false},{"gene":"gag","copy_alignment":0,"strand":"-","positions":[118728896,118728895,118728894],"ref_codon":"CTA","aa":57,"terminal":false},{"gene":"gag","copy_alignment":0,"strand":"-","positions":[118728893,118728892,118728891],"ref_codon":"AAA","aa":58,"terminal":false},{"gene":"gag","copy_alignment":0,"strand":"-","positions":[118728890,118728889,118728888],"ref_codon":"GAT","aa":59,"terminal":false},{"gene":"gag","copy_alignment":0,"strand":"-","positions":[118728887,118728886,118728885],"ref_codon":"TGG","aa":60,"terminal":false},{"gene":"gag","copy_alignment":0,"strand":"-","positions":[118728884,118728883,118728882],"ref_codon":"AAA","aa":61,"terminal":false},{"gene":"gag","copy_alignment":0,"strand":"-","positions":[118728881,118728880,118728879],"ref_codon":"AGA","aa":62,"terminal":false},{"gene":"gag","copy_alignment":0,"strand":"-","positions":[118728878,118728877,118728876],"ref_codon":"ATT","aa":63,"terminal":false},{"gene":"gag","copy_alignment":0,"strand":"-","positions":[118728875,118728874,118728873],"ref_codon":"GTT","aa":64,"terminal":false},{"gene":"gag","copy_alignment":0,"strand":"-","positions":[118728872,118728871,118728870],"ref_codon":"AAG","aa":65,"terminal":false},{"gene":"gag","copy_alignment":0,"strand":"-","positions":[118728869,118728868,118728867],"ref_codon":"GAA","aa":66,"terminal":false},{"gene":"gag","copy_alignment":0,"strand":"-","positions":[118728866,118728865,118728864],"ref_codon":"CTA","aa":67,"terminal":false},{"gene":"gag","copy_alignment":0,"strand":"-","positions":[118728863,118728862,118728861],"ref_codon":"AAA","aa":68,"terminal":false},{"gene":"gag","copy_alignment":0,"strand":"-","positions":[118728860,118728859,118728858],"ref_codon":"CAA","aa":69,"terminal":false},{"gene":"gag","copy_alignment":0,"strand":"-","positions":[118728857,118728856,118728855],"ref_codon":"GCA","aa":70,"terminal":false},{"gene":"gag","copy_alignment":0,"strand":"-","positions":[118728854,118728853,118728852],"ref_codon":"AGT","aa":71,"terminal":false},{"gene":"gag","copy_alignment":0,"strand":"-","positions":[118728851,118728850,118728849],"ref_codon":"AGG","aa":72,"terminal":false},{"gene":"gag","copy_alignment":0,"strand":"-","positions":[118728848,118728847,118728846],"ref_codon":"AAG","aa":73,"terminal":false},{"gene":"gag","copy_alignment":0,"strand":"-","positions":[118728845,118728844,118728843],"ref_codon":"GGT","aa":74,"terminal":false},{"gene":"gag","copy_alignment":0,"strand":"-","positions":[118728842,118728841,118728840],"ref_codon":"AAT","aa":75,"terminal":false},{"gene":"gag","copy_alignment":0,"strand":"-","positions":[118728839,118728838,118728837],"ref_codon":"ATC","aa":76,"terminal":false},{"gene":"gag","copy_alignment":0,"strand":"-","positions":[118728836,118728835,118728834],"ref_codon":"ATT","aa":77,"terminal":false},{"gene":"gag","copy_alignment":0,"strand":"-","positions":[118728833,118728832,118728831],"ref_codon":"CCA","aa":78,"terminal":false},{"gene":"gag","copy_alignment":0,"strand":"-","positions":[118728830,118728829,118728828],"ref_codon":"CTT","aa":79,"terminal":false},{"gene":"gag","copy_alignment":0,"strand":"-","positions":[118728827,118728826,118728825],"ref_codon":"ACA","aa":80,"terminal":false},{"gene":"gag","copy_alignment":0,"strand":"-","positions":[118728824,118728823,118728822],"ref_codon":"GTA","aa":81,"terminal":false},{"gene":"gag","copy_alignment":0,"strand":"-","positions":[118728821,118728820,118728819],"ref_codon":"TGG","aa":82,"terminal":false},{"gene":"gag","copy_alignment":0,"strand":"-","positions":[118728818,118728817,118728816],"ref_codon":"AAT","aa":83,"terminal":false},{"gene":"gag","copy_alignment":0,"strand":"-","positions":[118728815,118728814,118728813],"ref_codon":"GAT","aa":84,"terminal":false},{"gene":"gag","copy_alignment":0,"strand":"-","positions":[118728812,118728811,118728810],"ref_codon":"TGG","aa":85,"terminal":false},{"gene":"gag","copy_alignment":0,"strand":"-","positions":[118728809,118728808,118728807],"ref_codon":"GCC","aa":86,"terminal":false},{"gene":"gag","copy_alignment":0,"strand":"-","positions":[118728806,118728805,118728804],"ref_codon":"ATT","aa":87,"terminal":false},{"gene":"gag","copy_alignment":0,"strand":"-","positions":[118728803,118728802,118728801],"ref_codon":"ATT","aa":88,"terminal":false},{"gene":"gag","copy_alignment":0,"strand":"-","positions":[118728800,118728799,118728798],"ref_codon":"AAA","aa":89,"terminal":false},{"gene":"gag","copy_alignment":0,"strand":"-","positions":[118728797,118728796,118728795],"ref_codon":"GCA","aa":90,"terminal":false},{"gene":"gag","copy_alignment":0,"strand":"-","positions":[118728794,118728793,118728792],"ref_codon":"GCT","aa":91,"terminal":false},{"gene":"gag","copy_alignment":0,"strand":"-","positions":[118728791,118728790,118728789],"ref_codon":"TTA","aa":92,"terminal":false},{"gene":"gag","copy_alignment":0,"strand":"-","positions":[118728788,118728787,118728786],"ref_codon":"GAA","aa":93,"terminal":false},{"gene":"gag","copy_alignment":0,"strand":"-","positions":[118728785,118728784,118728783],"ref_codon":"CCA","aa":94,"terminal":false},{"gene":"gag","copy_alignment":0,"strand":"-","positions":[118728782,118728781,118728780],"ref_codon":"TTT","aa":95,"terminal":false},{"gene":"gag","copy_alignment":0,"strand":"-","positions":[118728779,118728778,118728777],"ref_codon":"CAA","aa":96,"terminal":false},{"gene":"gag","copy_alignment":0,"strand":"-","positions":[118728776,118728775,118728774],"ref_codon":"ACA","aa":97,"terminal":false},{"gene":"gag","copy_alignment":0,"strand":"-","positions":[118728773,118728772,118728771],"ref_codon":"GAA","aa":98,"terminal":false},{"gene":"gag","copy_alignment":0,"strand":"-","positions":[118728770,118728769,118728768],"ref_codon":"GAA","aa":99,"terminal":false},{"gene":"gag","copy_alignment":0,"strand":"-","positions":[118728767,118728766,118728765],"ref_codon":"GAT","aa":100,"terminal":false},{"gene":"gag","copy_alignment":0,"strand":"-","positions":[118728764,118728763,118728762],"ref_codon":"AGC","aa":101,"terminal":false},{"gene":"gag","copy_alignment":0,"strand":"-","positions":[118728761,118728760,118728759],"ref_codon":"GTT","aa":102,"terminal":false},{"gene":"gag","copy_alignment":0,"strand":"-","positions":[118728758,118728757,118728756],"ref_codon":"TCA","aa":103,"terminal":false},{"gene":"gag","copy_alignment":0,"strand":"-","positions":[118728755,118728754,118728753],"ref_codon":"GTT","aa":104,"terminal":false},{"gene":"gag","copy_alignment":0,"strand":"-","positions":[118728752,118728751,118728750],"ref_codon":"TCT","aa":105,"terminal":false},{"gene":"gag","copy_alignment":0,"strand":"-","positions":[118728749,118728748,118728747],"ref_codon":"GAT","aa":106,"terminal":false},{"gene":"gag","copy_alignment":0,"strand":"-","positions":[118728746,118728745,118728744],"ref_codon":"GCC","aa":107,"terminal":false},{"gene":"gag","copy_alignment":0,"strand":"-","positions":[118728743,118728742,118728741],"ref_codon":"CCT","aa":108,"terminal":false},{"gene":"gag","copy_alignment":0,"strand":"-","positions":[118728740,118728739,118728738],"ref_codon":"GGA","aa":109,"terminal":false},{"gene":"gag","copy_alignment":0,"strand":"-","positions":[118728737,118728736,118728735],"ref_codon":"AGC","aa":110,"terminal":false},{"gene":"gag","copy_alignment":0,"strand":"-","positions":[118728734,118728733,118728732],"ref_codon":"TGT","aa":111,"terminal":false},{"gene":"gag","copy_alignment":0,"strand":"-","positions":[118728731,118728730,118728729],"ref_codon":"TTA","aa":112,"terminal":false},{"gene":"gag","copy_alignment":0,"strand":"-","positions":[118728728,118728727,118728726],"ref_codon":"ATA","aa":113,"terminal":false},{"gene":"gag","copy_alignment":0,"strand":"-","positions":[118728725,118728724,118728723],"ref_codon":"GAT","aa":114,"terminal":false},{"gene":"gag","copy_alignment":0,"strand":"-","positions":[118728722,118728721,118728720],"ref_codon":"TGT","aa":115,"terminal":false},{"gene":"gag","copy_alignment":0,"strand":"-","positions":[118728719,118728718,118728717],"ref_codon":"AAT","aa":116,"terminal":false},{"gene":"gag","copy_alignment":0,"strand":"-","positions":[118728716,118728715,118728714],"ref_codon":"GAA","aa":117,"terminal":false},{"gene":"gag","copy_alignment":0,"strand":"-","positions":[118728713,118728712,118728711],"ref_codon":"AAG","aa":118,"terminal":false},{"gene":"gag","copy_alignment":0,"strand":"-","positions":[118728710,118728709,118728708],"ref_codon":"ACA","aa":119,"terminal":false},{"gene":"gag","copy_alignment":0,"strand":"-","positions":[118728707,118728706,118728705],"ref_codon":"AGG","aa":120,"terminal":false},{"gene":"gag","copy_alignment":0,"strand":"-","positions":[118728704,118728703,118728702],"ref_codon":"AAA","aa":121,"terminal":false},{"gene":"gag","copy_alignment":0,"strand":"-","positions":[118728701,118728700,118728699],"ref_codon":"AAA","aa":122,"terminal":false},{"gene":"gag","copy_alignment":0,"strand":"-","positions":[118728697,118728696,118728695],"ref_codon":"TCC","aa":123,"terminal":false},{"gene":"gag","copy_alignment":0,"strand":"-","positions":[118728694,118728693,118728692],"ref_codon":"CAG","aa":124,"terminal":false},{"gene":"gag","copy_alignment":0,"strand":"-","positions":[118728691,118728690,118728689],"ref_codon":"AAA","aa":125,"terminal":false},{"gene":"gag","copy_alignment":0,"strand":"-","positions":[118728688,118728687,118728686],"ref_codon":"GAA","aa":126,"terminal":false},{"gene":"gag","copy_alignment":0,"strand":"-","positions":[118728685,118728684,118728683],"ref_codon":"ACG","aa":127,"terminal":false},{"gene":"gag","copy_alignment":0,"strand":"-","positions":[118728682,118728681,118728680],"ref_codon":"GAA","aa":128,"terminal":false},{"gene":"gag","copy_alignment":0,"strand":"-","positions":[118728679,118728678,118728677],"ref_codon":"GGT","aa":129,"terminal":false},{"gene":"gag","copy_alignment":0,"strand":"-","positions":[118728676,118728675,118728674],"ref_codon":"TTA","aa":130,"terminal":false},{"gene":"gag","copy_alignment":0,"strand":"-","positions":[118728673,118728672,118728671],"ref_codon":"CAT","aa":131,"terminal":false},{"gene":"gag","copy_alignment":0,"strand":"-","positions":[118728670,118728669,118728668],"ref_codon":"TGC","aa":132,"terminal":false},{"gene":"gag","copy_alignment":0,"strand":"-","positions":[118728667,118728666,118728665],"ref_codon":"GAA","aa":133,"terminal":false},{"gene":"gag","copy_alignment":0,"strand":"-","positions":[118728664,118728663,118728662],"ref_codon":"TAT","aa":134,"terminal":false},{"gene":"gag","copy_alignment":0,"strand":"-","positions":[118728661,118728660,118728659],"ref_codon":"GTA","aa":135,"terminal":false},{"gene":"gag","copy_alignment":0,"strand":"-","positions":[118728658,118728657,118728656],"ref_codon":"GCA","aa":136,"terminal":false},{"gene":"gag","copy_alignment":0,"strand":"-","positions":[118728655,118728654,118728653],"ref_codon":"GAG","aa":137,"terminal":false},{"gene":"gag","copy_alignment":0,"strand":"-","positions":[118728652,118728651,118728650],"ref_codon":"CCG","aa":138,"terminal":false},{"gene":"gag","copy_alignment":0,"strand":"-","positions":[118728649,118728648,118728647],"ref_codon":"GTA","aa":139,"terminal":false},{"gene":"gag","copy_alignment":0,"strand":"-","positions":[118728646,118728645,118728644],"ref_codon":"ATG","aa":140,"terminal":false},{"gene":"gag","copy_alignment":0,"strand":"-","positions":[118728643,118728642,118728641],"ref_codon":"GCT","aa":141,"terminal":false},{"gene":"gag","copy_alignment":0,"strand":"-","positions":[118728640,118728639,118728638],"ref_codon":"CAG","aa":142,"terminal":false},{"gene":"gag","copy_alignment":0,"strand":"-","positions":[118728637,118728636,118728635],"ref_codon":"TCA","aa":143,"terminal":false},{"gene":"gag","copy_alignment":0,"strand":"-","positions":[118728634,118728633,118728632],"ref_codon":"ATG","aa":144,"terminal":false},{"gene":"gag","copy_alignment":0,"strand":"-","positions":[118728631,118728630,118728629],"ref_codon":"CAA","aa":145,"terminal":false},{"gene":"gag","copy_alignment":0,"strand":"-","positions":[118728628,118728627,118728626],"ref_codon":"AAT","aa":146,"terminal":false},{"gene":"gag","copy_alignment":0,"strand":"-","positions":[118728625,118728624,118728623],"ref_codon":"GTT","aa":147,"terminal":false},{"gene":"gag","copy_alignment":0,"strand":"-","positions":[118728622,118728621,118728620],"ref_codon":"GAC","aa":148,"terminal":false},{"gene":"gag","copy_alignment":0,"strand":"-","positions":[118728619,118728618,118728617],"ref_codon":"TAT","aa":149,"terminal":false},{"gene":"gag","copy_alignment":0,"strand":"-","positions":[118728616,118728615,118728614],"ref_codon":"AAT","aa":150,"terminal":false},{"gene":"gag","copy_alignment":0,"strand":"-","positions":[118728613,118728612,118728611],"ref_codon":"CAA","aa":151,"terminal":false},{"gene":"gag","copy_alignment":0,"strand":"-","positions":[118728610,118728609,118728608],"ref_codon":"TTA","aa":152,"terminal":false},{"gene":"gag","copy_alignment":0,"strand":"-","positions":[118728607,118728606,118728605],"ref_codon":"CAG","aa":153,"terminal":false},{"gene":"gag","copy_alignment":0,"strand":"-","positions":[118728604,118728603,118728602],"ref_codon":"GAG","aa":154,"terminal":false},{"gene":"gag","copy_alignment":0,"strand":"-","positions":[118728601,118728600,118728599],"ref_codon":"GTG","aa":155,"terminal":false},{"gene":"gag","copy_alignment":0,"strand":"-","positions":[118728598,118728597,118728596],"ref_codon":"ATA","aa":156,"terminal":false},{"gene":"gag","copy_alignment":0,"strand":"-","positions":[118728595,118728594,118728593],"ref_codon":"TAT","aa":157,"terminal":false},{"gene":"gag","copy_alignment":0,"strand":"-","positions":[118728592,118728591,118728590],"ref_codon":"CCT","aa":158,"terminal":false},{"gene":"gag","copy_alignment":0,"strand":"-","positions":[118728589,118728588,118728587],"ref_codon":"GAA","aa":159,"terminal":false},{"gene":"gag","copy_alignment":0,"strand":"-","positions":[118728586,118728585,118728584],"ref_codon":"ACG","aa":160,"terminal":false},{"gene":"gag","copy_alignment":0,"strand":"-","positions":[118728583,118728582,118728581],"ref_codon":"TTA","aa":161,"terminal":false},{"gene":"gag","copy_alignment":0,"strand":"-","positions":[118728580,118728579,118728578],"ref_codon":"AAA","aa":162,"terminal":false},{"gene":"gag","copy_alignment":0,"strand":"-","positions":[118728577,118728576,118728575],"ref_codon":"TTA","aa":163,"terminal":false},{"gene":"gag","copy_alignment":0,"strand":"-","positions":[118728574,118728573,118728572],"ref_codon":"GAA","aa":164,"terminal":false},{"gene":"gag","copy_alignment":0,"strand":"-","positions":[118728571,118728570,118728569],"ref_codon":"GGA","aa":165,"terminal":false},{"gene":"gag","copy_alignment":0,"strand":"-","positions":[118728568,118728567,118728566],"ref_codon":"AAA","aa":166,"terminal":false},{"gene":"gag","copy_alignment":0,"strand":"-","positions":[118728565,118728564,118728563],"ref_codon":"GGT","aa":167,"terminal":false},{"gene":"gag","copy_alignment":0,"strand":"-","positions":[118728562,118728561,118728560],"ref_codon":"CCC","aa":168,"terminal":false},{"gene":"gag","copy_alignment":0,"strand":"-","positions":[118728559,118728558,118728557],"ref_codon":"GAA","aa":169,"terminal":false},{"gene":"gag","copy_alignment":0,"strand":"-","positions":[118728556,118728555,118728554],"ref_codon":"TTA","aa":170,"terminal":false},{"gene":"gag","copy_alignment":0,"strand":"-","positions":[118728553,118728552,118728551],"ref_codon":"GTG","aa":171,"terminal":false},{"gene":"gag","copy_alignment":0,"strand":"-","positions":[118728550,118728549,118728548],"ref_codon":"GGG","aa":172,"terminal":false},{"gene":"gag","copy_alignment":0,"strand":"-","positions":[118728547,118728546,118728545],"ref_codon":"CCA","aa":173,"terminal":false},{"gene":"gag","copy_alignment":0,"strand":"-","positions":[118728544,118728543,118728542],"ref_codon":"TCA","aa":174,"terminal":false},{"gene":"gag","copy_alignment":0,"strand":"-","positions":[118728541,118728540,118728539],"ref_codon":"GAG","aa":175,"terminal":false},{"gene":"gag","copy_alignment":0,"strand":"-","positions":[118728538,118728537,118728536],"ref_codon":"TCT","aa":176,"terminal":false},{"gene":"gag","copy_alignment":0,"strand":"-","positions":[118728535,118728534,118728533],"ref_codon":"AAA","aa":177,"terminal":false},{"gene":"gag","copy_alignment":0,"strand":"-","positions":[118728532,118728531,118728530],"ref_codon":"CCA","aa":178,"terminal":false},{"gene":"gag","copy_alignment":0,"strand":"-","positions":[118728529,118728528,118728527],"ref_codon":"CGA","aa":179,"terminal":false},{"gene":"gag","copy_alignment":0,"strand":"-","positions":[118728526,118728525,118728524],"ref_codon":"GGG","aa":180,"terminal":false},{"gene":"gag","copy_alignment":0,"strand":"-","positions":[118728523,118728522,118728521],"ref_codon":"CCA","aa":181,"terminal":false},{"gene":"gag","copy_alignment":0,"strand":"-","positions":[118728520,118728519,118728518],"ref_codon":"AGT","aa":182,"terminal":false},{"gene":"gag","copy_alignment":0,"strand":"-","positions":[118728517,118728516,118728515],"ref_codon":"CCT","aa":183,"terminal":false},{"gene":"gag","copy_alignment":0,"strand":"-","positions":[118728514,118728513,118728512],"ref_codon":"CTT","aa":184,"terminal":false},{"gene":"gag","copy_alignment":0,"strand":"-","positions":[118728511,118728510,118728509],"ref_codon":"CCA","aa":185,"terminal":false},{"gene":"gag","copy_alignment":0,"strand":"-","positions":[118728508,118728507,118728506],"ref_codon":"GCA","aa":186,"terminal":false},{"gene":"gag","copy_alignment":0,"strand":"-","positions":[118728505,118728504,118728503],"ref_codon":"GGT","aa":187,"terminal":false},{"gene":"gag","copy_alignment":0,"strand":"-","positions":[118728502,118728501,118728500],"ref_codon":"CAG","aa":188,"terminal":false},{"gene":"gag","copy_alignment":0,"strand":"-","positions":[118728499,118728498,118728497],"ref_codon":"GTG","aa":189,"terminal":false},{"gene":"gag","copy_alignment":0,"strand":"-","positions":[118728496,118728495,118728494],"ref_codon":"CCC","aa":190,"terminal":false},{"gene":"gag","copy_alignment":0,"strand":"-","positions":[118728493,118728492,118728491],"ref_codon":"GTA","aa":191,"terminal":false},{"gene":"gag","copy_alignment":0,"strand":"-","positions":[118728490,118728489,118728488],"ref_codon":"ACA","aa":192,"terminal":false},{"gene":"gag","copy_alignment":0,"strand":"-","positions":[118728487,118728486,118728485],"ref_codon":"TTA","aa":193,"terminal":false},{"gene":"gag","copy_alignment":0,"strand":"-","positions":[118728484,118728483,118728482],"ref_codon":"CAA","aa":194,"terminal":false},{"gene":"gag","copy_alignment":0,"strand":"-","positions":[118728481,118728480,118728479],"ref_codon":"CCT","aa":195,"terminal":false},{"gene":"gag","copy_alignment":0,"strand":"-","positions":[118728478,118728477,118728476],"ref_codon":"CAA","aa":196,"terminal":false},{"gene":"gag","copy_alignment":0,"strand":"-","positions":[118728475,118728474,118728473],"ref_codon":"ACG","aa":197,"terminal":false},{"gene":"gag","copy_alignment":0,"strand":"-","positions":[118728472,118728471,118728470],"ref_codon":"CAG","aa":198,"terminal":false},{"gene":"gag","copy_alignment":0,"strand":"-","positions":[118728469,118728468,118728467],"ref_codon":"GTT","aa":199,"terminal":false},{"gene":"gag","copy_alignment":0,"strand":"-","positions":[118728466,118728465,118728464],"ref_codon":"AGA","aa":200,"terminal":false},{"gene":"gag","copy_alignment":0,"strand":"-","positions":[118728463,118728462,118728461],"ref_codon":"GAA","aa":201,"terminal":false},{"gene":"gag","copy_alignment":0,"strand":"-","positions":[118728460,118728459,118728458],"ref_codon":"AAT","aa":202,"terminal":false},{"gene":"gag","copy_alignment":0,"strand":"-","positions":[118728457,118728456,118728455],"ref_codon":"AAG","aa":203,"terminal":false},{"gene":"gag","copy_alignment":0,"strand":"-","positions":[118728454,118728453,118728452],"ref_codon":"AGC","aa":204,"terminal":false},{"gene":"gag","copy_alignment":0,"strand":"-","positions":[118728451,118728450,118728449],"ref_codon":"CAA","aa":205,"terminal":false},{"gene":"gag","copy_alignment":0,"strand":"-","positions":[118728448,118728447,118728446],"ref_codon":"CCA","aa":206,"terminal":false},{"gene":"gag","copy_alignment":0,"strand":"-","positions":[118728445,118728444,118728443],"ref_codon":"CCA","aa":207,"terminal":false},{"gene":"gag","copy_alignment":0,"strand":"-","positions":[118728442,118728441,118728440],"ref_codon":"GTA","aa":208,"terminal":false},{"gene":"gag","copy_alignment":0,"strand":"-","positions":[118728439,118728438,118728437],"ref_codon":"GCT","aa":209,"terminal":false},{"gene":"gag","copy_alignment":0,"strand":"-","positions":[118728436,118728435,118728434],"ref_codon":"TAT","aa":210,"terminal":false},{"gene":"gag","copy_alignment":0,"strand":"-","positions":[118728433,118728432,118728431],"ref_codon":"CAA","aa":211,"terminal":false},{"gene":"gag","copy_alignment":0,"strand":"-","positions":[118728430,118728429,118728428],"ref_codon":"TAC","aa":212,"terminal":false},{"gene":"gag","copy_alignment":0,"strand":"-","positions":[118728427,118728426,118728425],"ref_codon":"TGG","aa":213,"terminal":false},{"gene":"gag","copy_alignment":0,"strand":"-","positions":[118728424,118728423,118728422],"ref_codon":"CCG","aa":214,"terminal":false},{"gene":"gag","copy_alignment":0,"strand":"-","positions":[118728421,118728420,118728419],"ref_codon":"CTG","aa":215,"terminal":false},{"gene":"gag","copy_alignment":0,"strand":"-","positions":[118728418,118728417,118728416],"ref_codon":"GCT","aa":216,"terminal":false},{"gene":"gag","copy_alignment":0,"strand":"-","positions":[118728415,118728414,118728413],"ref_codon":"GAA","aa":217,"terminal":false},{"gene":"gag","copy_alignment":0,"strand":"-","positions":[118728412,118728411,118728410],"ref_codon":"CTT","aa":218,"terminal":false},{"gene":"gag","copy_alignment":0,"strand":"-","positions":[118728409,118728408,118728407],"ref_codon":"CAG","aa":219,"terminal":false},{"gene":"gag","copy_alignment":0,"strand":"-","positions":[118728406,118728405,118728404],"ref_codon":"TAT","aa":220,"terminal":false},{"gene":"gag","copy_alignment":0,"strand":"-","positions":[118728403,118728402,118728401],"ref_codon":"CAG","aa":221,"terminal":false},{"gene":"gag","copy_alignment":0,"strand":"-","positions":[118728400,118728399,118728398],"ref_codon":"CCA","aa":222,"terminal":false},{"gene":"gag","copy_alignment":0,"strand":"-","positions":[118728397,118728396,118728395],"ref_codon":"CCC","aa":223,"terminal":false},{"gene":"gag","copy_alignment":0,"strand":"-","positions":[118728394,118728393,118728392],"ref_codon":"CCA","aa":224,"terminal":false},{"gene":"gag","copy_alignment":0,"strand":"-","positions":[118728391,118728390,118728389],"ref_codon":"GAA","aa":225,"terminal":false},{"gene":"gag","copy_alignment":0,"strand":"-","positions":[118728388,118728387,118728386],"ref_codon":"AGT","aa":226,"terminal":false},{"gene":"gag","copy_alignment":0,"strand":"-","positions":[118728385,118728384,118728383],"ref_codon":"CAG","aa":227,"terminal":false},{"gene":"gag","copy_alignment":0,"strand":"-","positions":[118728382,118728381,118728380],"ref_codon":"TAT","aa":228,"terminal":false},{"gene":"gag","copy_alignment":0,"strand":"-","positions":[118728379,118728378,118728377],"ref_codon":"GGA","aa":229,"terminal":false},{"gene":"gag","copy_alignment":0,"strand":"-","positions":[118728376,118728375,118728374],"ref_codon":"TAT","aa":230,"terminal":false},{"gene":"gag","copy_alignment":0,"strand":"-","positions":[118728373,118728372,118728371],"ref_codon":"CCA","aa":231,"terminal":false},{"gene":"gag","copy_alignment":0,"strand":"-","positions":[118728370,118728369,118728368],"ref_codon":"GGA","aa":232,"terminal":false},{"gene":"gag","copy_alignment":0,"strand":"-","positions":[118728367,118728366,118728365],"ref_codon":"ATG","aa":233,"terminal":false},{"gene":"gag","copy_alignment":0,"strand":"-","positions":[118728364,118728363,118728362],"ref_codon":"CCC","aa":234,"terminal":false},{"gene":"gag","copy_alignment":0,"strand":"-","positions":[118728361,118728360,118728359],"ref_codon":"CCA","aa":235,"terminal":false},{"gene":"gag","copy_alignment":0,"strand":"-","positions":[118728358,118728357,118728356],"ref_codon":"GCA","aa":236,"terminal":false},{"gene":"gag","copy_alignment":0,"strand":"-","positions":[118728355,118728354,118728353],"ref_codon":"CCA","aa":237,"terminal":false},{"gene":"gag","copy_alignment":0,"strand":"-","positions":[118728352,118728351,118728350],"ref_codon":"CAG","aa":238,"terminal":false},{"gene":"gag","copy_alignment":0,"strand":"-","positions":[118728349,118728348,118728347],"ref_codon":"GGC","aa":239,"terminal":false},{"gene":"gag","copy_alignment":0,"strand":"-","positions":[118728346,118728345,118728344],"ref_codon":"AGG","aa":240,"terminal":false},{"gene":"gag","copy_alignment":0,"strand":"-","positions":[118728343,118728342,118728341],"ref_codon":"GCG","aa":241,"terminal":false},{"gene":"gag","copy_alignment":0,"strand":"-","positions":[118728340,118728339,118728338],"ref_codon":"CCA","aa":242,"terminal":false},{"gene":"gag","copy_alignment":0,"strand":"-","positions":[118728337,118728336,118728335],"ref_codon":"TAC","aa":243,"terminal":false},{"gene":"gag","copy_alignment":0,"strand":"-","positions":[118728334,118728333,118728332],"ref_codon":"CCT","aa":244,"terminal":false},{"gene":"gag","copy_alignment":0,"strand":"-","positions":[118728331,118728330,118728329],"ref_codon":"CAG","aa":245,"terminal":false},{"gene":"gag","copy_alignment":0,"strand":"-","positions":[118728328,118728327,118728326],"ref_codon":"CCG","aa":246,"terminal":false},{"gene":"gag","copy_alignment":0,"strand":"-","positions":[118728325,118728324,118728323],"ref_codon":"CCC","aa":247,"terminal":false},{"gene":"gag","copy_alignment":0,"strand":"-","positions":[118728322,118728321,118728320],"ref_codon":"ACT","aa":248,"terminal":false},{"gene":"gag","copy_alignment":0,"strand":"-","positions":[118728319,118728318,118728317],"ref_codon":"AGG","aa":249,"terminal":false},{"gene":"gag","copy_alignment":0,"strand":"-","positions":[118728316,118728315,118728314],"ref_codon":"AGA","aa":250,"terminal":false},{"gene":"gag","copy_alignment":0,"strand":"-","positions":[118728313,118728312,118728311],"ref_codon":"CTT","aa":251,"terminal":false},{"gene":"gag","copy_alignment":0,"strand":"-","positions":[118728310,118728309,118728308],"ref_codon":"AAT","aa":252,"terminal":false},{"gene":"gag","copy_alignment":0,"strand":"-","positions":[118728307,118728306,118728305],"ref_codon":"CCT","aa":253,"terminal":false},{"gene":"gag","copy_alignment":0,"strand":"-","positions":[118728304,118728303,118728302],"ref_codon":"ACG","aa":254,"terminal":false},{"gene":"gag","copy_alignment":0,"strand":"-","positions":[118728301,118728300,118728299],"ref_codon":"GCA","aa":255,"terminal":false},{"gene":"gag","copy_alignment":0,"strand":"-","positions":[118728298,118728297,118728296],"ref_codon":"CCG","aa":256,"terminal":false},{"gene":"gag","copy_alignment":0,"strand":"-","positions":[118728295,118728294,118728293],"ref_codon":"CCT","aa":257,"terminal":false},{"gene":"gag","copy_alignment":0,"strand":"-","positions":[118728292,118728291,118728290],"ref_codon":"AGT","aa":258,"terminal":false},{"gene":"gag","copy_alignment":0,"strand":"-","positions":[118728289,118728288,118728287],"ref_codon":"AGA","aa":259,"terminal":false},{"gene":"gag","copy_alignment":0,"strand":"-","positions":[118728286,118728285,118728284],"ref_codon":"CAG","aa":260,"terminal":false},{"gene":"gag","copy_alignment":0,"strand":"-","positions":[118728283,118728282,118728281],"ref_codon":"GGT","aa":261,"terminal":false},{"gene":"gag","copy_alignment":0,"strand":"-","positions":[118728280,118728279,118728278],"ref_codon":"AGT","aa":262,"terminal":false},{"gene":"gag","copy_alignment":0,"strand":"-","positions":[118728277,118728276,118728275],"ref_codon":"GAA","aa":263,"terminal":false},{"gene":"gag","copy_alignment":0,"strand":"-","positions":[118728274,118728273,118728272],"ref_codon":"TTA","aa":264,"terminal":false},{"gene":"gag","copy_alignment":0,"strand":"-","positions":[118728271,118728270,118728269],"ref_codon":"CAT","aa":265,"terminal":false},{"gene":"gag","copy_alignment":0,"strand":"-","positions":[118728268,118728267,118728266],"ref_codon":"GAA","aa":266,"terminal":false},{"gene":"gag","copy_alignment":0,"strand":"-","positions":[118728265,118728264,118728263],"ref_codon":"ATT","aa":267,"terminal":false},{"gene":"gag","copy_alignment":0,"strand":"-","positions":[118728262,118728261,118728260],"ref_codon":"ATT","aa":268,"terminal":false},{"gene":"gag","copy_alignment":0,"strand":"-","positions":[118728259,118728258,118728257],"ref_codon":"GAG","aa":269,"terminal":false},{"gene":"gag","copy_alignment":0,"strand":"-","positions":[118728252,118728251,118728250],"ref_codon":"AAG","aa":273,"terminal":false},{"gene":"gag","copy_alignment":0,"strand":"-","positions":[118728249,118728248,118728247],"ref_codon":"GAA","aa":274,"terminal":false},{"gene":"gag","copy_alignment":0,"strand":"-","positions":[118728246,118728245,118728244],"ref_codon":"GGA","aa":275,"terminal":false},{"gene":"gag","copy_alignment":0,"strand":"-","positions":[118728243,118728242,118728241],"ref_codon":"GAT","aa":276,"terminal":false},{"gene":"gag","copy_alignment":0,"strand":"-","positions":[118728240,118728239,118728238],"ref_codon":"ACT","aa":277,"terminal":false},{"gene":"gag","copy_alignment":0,"strand":"-","positions":[118728237,118728236,118728235],"ref_codon":"GAG","aa":278,"terminal":false},{"gene":"gag","copy_alignment":0,"strand":"-","positions":[118728234,118728233,118728232],"ref_codon":"GCG","aa":279,"terminal":false},{"gene":"gag","copy_alignment":0,"strand":"-","positions":[118728231,118728230,118728229],"ref_codon":"TGG","aa":280,"terminal":false},{"gene":"gag","copy_alignment":0,"strand":"-","positions":[118728228,118728227,118728226],"ref_codon":"CAA","aa":281,"terminal":false},{"gene":"gag","copy_alignment":0,"strand":"-","positions":[118728225,118728224,118728223],"ref_codon":"TTC","aa":282,"terminal":false},{"gene":"gag","copy_alignment":0,"strand":"-","positions":[118728222,118728221,118728220],"ref_codon":"CCA","aa":283,"terminal":false},{"gene":"gag","copy_alignment":0,"strand":"-","positions":[118728219,118728218,118728217],"ref_codon":"GTA","aa":284,"terminal":false},{"gene":"gag","copy_alignment":0,"strand":"-","positions":[118728216,118728215,118728214],"ref_codon":"ACG","aa":285,"terminal":false},{"gene":"gag","copy_alignment":0,"strand":"-","positions":[118728213,118728212,118728211],"ref_codon":"TTA","aa":286,"terminal":false},{"gene":"gag","copy_alignment":0,"strand":"-","positions":[118728210,118728209,118728208],"ref_codon":"GAA","aa":287,"terminal":false},{"gene":"gag","copy_alignment":0,"strand":"-","positions":[118728207,118728206,118728205],"ref_codon":"CCG","aa":288,"terminal":false},{"gene":"gag","copy_alignment":0,"strand":"-","positions":[118728204,118728203,118728202],"ref_codon":"ATG","aa":289,"terminal":false},{"gene":"gag","copy_alignment":0,"strand":"-","positions":[118728201,118728200,118728199],"ref_codon":"CCA","aa":290,"terminal":false},{"gene":"gag","copy_alignment":0,"strand":"-","positions":[118728198,118728197,118728196],"ref_codon":"CCT","aa":291,"terminal":false},{"gene":"gag","copy_alignment":0,"strand":"-","positions":[118728195,118728194,118728193],"ref_codon":"GGA","aa":292,"terminal":false},{"gene":"gag","copy_alignment":0,"strand":"-","positions":[118728192,118728191,118728190],"ref_codon":"GAA","aa":293,"terminal":false},{"gene":"gag","copy_alignment":0,"strand":"-","positions":[118728189,118728188,118728187],"ref_codon":"GAA","aa":294,"terminal":false},{"gene":"gag","copy_alignment":0,"strand":"-","positions":[118728186,118728185,118728184],"ref_codon":"GCC","aa":295,"terminal":false},{"gene":"gag","copy_alignment":0,"strand":"-","positions":[118728183,118728182,118728181],"ref_codon":"CAA","aa":296,"terminal":false},{"gene":"gag","copy_alignment":0,"strand":"-","positions":[118728180,118728179,118728178],"ref_codon":"GAG","aa":297,"terminal":false},{"gene":"gag","copy_alignment":0,"strand":"-","positions":[118728177,118728176,118728175],"ref_codon":"GGA","aa":298,"terminal":false},{"gene":"gag","copy_alignment":0,"strand":"-","positions":[118728174,118728173,118728172],"ref_codon":"GAG","aa":299,"terminal":false},{"gene":"gag","copy_alignment":0,"strand":"-","positions":[118728171,118728170,118728169],"ref_codon":"CCT","aa":300,"terminal":false},{"gene":"gag","copy_alignment":0,"strand":"-","positions":[118728168,118728167,118728166],"ref_codon":"CTC","aa":301,"terminal":false},{"gene":"gag","copy_alignment":0,"strand":"-","positions":[118728165,118728164,118728163],"ref_codon":"ACA","aa":302,"terminal":false},{"gene":"gag","copy_alignment":0,"strand":"-","positions":[118728162,118728161,118728160],"ref_codon":"GTT","aa":303,"terminal":false},{"gene":"gag","copy_alignment":0,"strand":"-","positions":[118728159,118728158,118728157],"ref_codon":"GAG","aa":304,"terminal":false},{"gene":"gag","copy_alignment":0,"strand":"-","positions":[118728156,118728155,118728154],"ref_codon":"GCC","aa":305,"terminal":false},{"gene":"gag","copy_alignment":0,"strand":"-","positions":[118728153,118728152,118728151],"ref_codon":"AGA","aa":306,"terminal":false},{"gene":"gag","copy_alignment":0,"strand":"-","positions":[118728150,118728149,118728148],"ref_codon":"TAC","aa":307,"terminal":false},{"gene":"gag","copy_alignment":0,"strand":"-","positions":[118728147,118728146,118728145],"ref_codon":"AAG","aa":308,"terminal":false},{"gene":"gag","copy_alignment":0,"strand":"-","positions":[118728144,118728143,118728142],"ref_codon":"TCT","aa":309,"terminal":false},{"gene":"gag","copy_alignment":0,"strand":"-","positions":[118728141,118728140,118728139],"ref_codon":"TTT","aa":310,"terminal":false},{"gene":"gag","copy_alignment":0,"strand":"-","positions":[118728138,118728137,118728136],"ref_codon":"TTG","aa":311,"terminal":false},{"gene":"gag","copy_alignment":0,"strand":"-","positions":[118728135,118728134,118728133],"ref_codon":"ATA","aa":312,"terminal":false},{"gene":"gag","copy_alignment":0,"strand":"-","positions":[118728132,118728131,118728130],"ref_codon":"AAA","aa":313,"terminal":false},{"gene":"gag","copy_alignment":0,"strand":"-","positions":[118728129,118728128,118728127],"ref_codon":"ATG","aa":314,"terminal":false},{"gene":"gag","copy_alignment":0,"strand":"-","positions":[118728126,118728125,118728124],"ref_codon":"CTA","aa":315,"terminal":false},{"gene":"gag","copy_alignment":0,"strand":"-","positions":[118728123,118728122,118728121],"ref_codon":"AAA","aa":316,"terminal":false},{"gene":"gag","copy_alignment":0,"strand":"-","positions":[118728120,118728119,118728118],"ref_codon":"GAT","aa":317,"terminal":false},{"gene":"gag","copy_alignment":0,"strand":"-","positions":[118728117,118728116,118728115],"ref_codon":"ATG","aa":318,"terminal":false},{"gene":"gag","copy_alignment":0,"strand":"-","positions":[118728114,118728113,118728112],"ref_codon":"AAA","aa":319,"terminal":false},{"gene":"gag","copy_alignment":0,"strand":"-","positions":[118728111,118728110,118728109],"ref_codon":"GAG","aa":320,"terminal":false},{"gene":"gag","copy_alignment":0,"strand":"-","positions":[118728108,118728107,118728106],"ref_codon":"GGA","aa":321,"terminal":false},{"gene":"gag","copy_alignment":0,"strand":"-","positions":[118728105,118728104,118728103],"ref_codon":"GTA","aa":322,"terminal":false},{"gene":"gag","copy_alignment":0,"strand":"-","positions":[118728102,118728101,118728100],"ref_codon":"AAA","aa":323,"terminal":false},{"gene":"gag","copy_alignment":0,"strand":"-","positions":[118728099,118728098,118728097],"ref_codon":"CAG","aa":324,"terminal":false},{"gene":"gag","copy_alignment":0,"strand":"-","positions":[118728096,118728095,118728094],"ref_codon":"TAT","aa":325,"terminal":false},{"gene":"gag","copy_alignment":0,"strand":"-","positions":[118728093,118728092,118728091],"ref_codon":"GGA","aa":326,"terminal":false},{"gene":"gag","copy_alignment":0,"strand":"-","positions":[118728090,118728089,118728088],"ref_codon":"CCC","aa":327,"terminal":false},{"gene":"gag","copy_alignment":0,"strand":"-","positions":[118728087,118728086,118728085],"ref_codon":"AAC","aa":328,"terminal":false},{"gene":"gag","copy_alignment":0,"strand":"-","positions":[118728084,118728083,118728082],"ref_codon":"TCC","aa":329,"terminal":false},{"gene":"gag","copy_alignment":0,"strand":"-","positions":[118728081,118728080,118728079],"ref_codon":"CCT","aa":330,"terminal":false},{"gene":"gag","copy_alignment":0,"strand":"-","positions":[118728078,118728077,118728076],"ref_codon":"TAT","aa":331,"terminal":false},{"gene":"gag","copy_alignment":0,"strand":"-","positions":[118728075,118728074,118728073],"ref_codon":"ATG","aa":332,"terminal":false},{"gene":"gag","copy_alignment":0,"strand":"-","positions":[118728072,118728071,118728070],"ref_codon":"AGT","aa":333,"terminal":false},{"gene":"gag","copy_alignment":0,"strand":"-","positions":[118728069,118728068,118728067],"ref_codon":"ACA","aa":334,"terminal":false},{"gene":"gag","copy_alignment":0,"strand":"-","positions":[118728066,118728065,118728064],"ref_codon":"TTA","aa":335,"terminal":false},{"gene":"gag","copy_alignment":0,"strand":"-","positions":[118728063,118728062,118728061],"ref_codon":"TTA","aa":336,"terminal":false},{"gene":"gag","copy_alignment":0,"strand":"-","positions":[118728060,118728059,118728058],"ref_codon":"GAT","aa":337,"terminal":false},{"gene":"gag","copy_alignment":0,"strand":"-","positions":[118728057,118728056,118728055],"ref_codon":"TCC","aa":338,"terminal":false},{"gene":"gag","copy_alignment":0,"strand":"-","positions":[118728054,118728053,118728052],"ref_codon":"ATT","aa":339,"terminal":false},{"gene":"gag","copy_alignment":0,"strand":"-","positions":[118728051,118728050,118728049],"ref_codon":"GCT","aa":340,"terminal":false},{"gene":"gag","copy_alignment":0,"strand":"-","positions":[118728048,118728047,118728046],"ref_codon":"CAT","aa":341,"terminal":false},{"gene":"gag","copy_alignment":0,"strand":"-","positions":[118728045,118728044,118728043],"ref_codon":"GGA","aa":342,"terminal":false},{"gene":"gag","copy_alignment":0,"strand":"-","positions":[118728042,118728041,118728040],"ref_codon":"CAT","aa":343,"terminal":false},{"gene":"gag","copy_alignment":0,"strand":"-","positions":[118728039,118728038,118728037],"ref_codon":"AGA","aa":344,"terminal":false},{"gene":"gag","copy_alignment":0,"strand":"-","positions":[118728036,118728035,118728034],"ref_codon":"CTC","aa":345,"terminal":false},{"gene":"gag","copy_alignment":0,"strand":"-","positions":[118728033,118728032,118728031],"ref_codon":"ATT","aa":346,"terminal":false},{"gene":"gag","copy_alignment":0,"strand":"-","positions":[118728030,118728029,118728028],"ref_codon":"CCT","aa":347,"terminal":false},{"gene":"gag","copy_alignment":0,"strand":"-","positions":[118728027,118728026,118728025],"ref_codon":"TAT","aa":348,"terminal":false},{"gene":"gag","copy_alignment":0,"strand":"-","positions":[118728024,118728023,118728022],"ref_codon":"GAT","aa":349,"terminal":false},{"gene":"gag","copy_alignment":0,"strand":"-","positions":[118728021,118728020,118728019],"ref_codon":"TGG","aa":350,"terminal":false},{"gene":"gag","copy_alignment":0,"strand":"-","positions":[118728018,118728017,118728016],"ref_codon":"GAG","aa":351,"terminal":false},{"gene":"gag","copy_alignment":0,"strand":"-","positions":[118728015,118728014,118728013],"ref_codon":"ATT","aa":352,"terminal":false},{"gene":"gag","copy_alignment":0,"strand":"-","positions":[118728012,118728011,118728010],"ref_codon":"CTG","aa":353,"terminal":false},{"gene":"gag","copy_alignment":0,"strand":"-","positions":[118728009,118728008,118728007],"ref_codon":"GCA","aa":354,"terminal":false},{"gene":"gag","copy_alignment":0,"strand":"-","positions":[118728006,118728005,118728004],"ref_codon":"AGA","aa":355,"terminal":false},{"gene":"gag","copy_alignment":0,"strand":"-","positions":[118728003,118728002,118728001],"ref_codon":"TCA","aa":356,"terminal":false},{"gene":"gag","copy_alignment":0,"strand":"-","positions":[118728000,118727999,118727998],"ref_codon":"TCT","aa":357,"terminal":false},{"gene":"gag","copy_alignment":0,"strand":"-","positions":[118727997,118727996,118727995],"ref_codon":"CTC","aa":358,"terminal":false},{"gene":"gag","copy_alignment":0,"strand":"-","positions":[118727994,118727993,118727992],"ref_codon":"TCA","aa":359,"terminal":false},{"gene":"gag","copy_alignment":0,"strand":"-","positions":[118727991,118727990,118727989],"ref_codon":"CCC","aa":360,"terminal":false},{"gene":"gag","copy_alignment":0,"strand":"-","positions":[118727988,118727987,118727986],"ref_codon":"TCT","aa":361,"terminal":false},{"gene":"gag","copy_alignment":0,"strand":"-","positions":[118727985,118727984,118727983],"ref_codon":"CAA","aa":362,"terminal":false},{"gene":"gag","copy_alignment":0,"strand":"-","positions":[118727982,118727981,118727980],"ref_codon":"TTT","aa":363,"terminal":false},{"gene":"gag","copy_alignment":0,"strand":"-","positions":[118727979,118727978,118727977],"ref_codon":"TTA","aa":364,"terminal":false},{"gene":"gag","copy_alignment":0,"strand":"-","positions":[118727976,118727975,118727974],"ref_codon":"CAA","aa":365,"terminal":false},{"gene":"gag","copy_alignment":0,"strand":"-","positions":[118727973,118727972,118727971],"ref_codon":"TTT","aa":366,"terminal":false},{"gene":"gag","copy_alignment":0,"strand":"-","positions":[118727970,118727969,118727968],"ref_codon":"AAG","aa":367,"terminal":false},{"gene":"gag","copy_alignment":0,"strand":"-","positions":[118727967,118727966,118727965],"ref_codon":"ACT","aa":368,"terminal":false},{"gene":"gag","copy_alignment":0,"strand":"-","positions":[118727964,118727963,118727962],"ref_codon":"TGG","aa":369,"terminal":false},{"gene":"gag","copy_alignment":0,"strand":"-","positions":[118727961,118727960,118727959],"ref_codon":"TGG","aa":370,"terminal":false},{"gene":"gag","copy_alignment":0,"strand":"-","positions":[118727958,118727957,118727956],"ref_codon":"ATT","aa":371,"terminal":false},{"gene":"gag","copy_alignment":0,"strand":"-","positions":[118727955,118727954,118727953],"ref_codon":"GAT","aa":372,"terminal":false},{"gene":"gag","copy_alignment":0,"strand":"-","positions":[118727952,118727951,118727950],"ref_codon":"GGG","aa":373,"terminal":false},{"gene":"gag","copy_alignment":0,"strand":"-","positions":[118727949,118727948,118727947],"ref_codon":"GTA","aa":374,"terminal":false},{"gene":"gag","copy_alignment":0,"strand":"-","positions":[118727946,118727945,118727944],"ref_codon":"CAA","aa":375,"terminal":false},{"gene":"gag","copy_alignment":0,"strand":"-","positions":[118727943,118727942,118727941],"ref_codon":"GAA","aa":376,"terminal":false},{"gene":"gag","copy_alignment":0,"strand":"-","positions":[118727940,118727939,118727938],"ref_codon":"CAG","aa":377,"terminal":false},{"gene":"gag","copy_alignment":0,"strand":"-","positions":[118727937,118727936,118727935],"ref_codon":"GTC","aa":378,"terminal":false},{"gene":"gag","copy_alignment":0,"strand":"-","positions":[118727934,118727933,118727932],"ref_codon":"CGA","aa":379,"terminal":false},{"gene":"gag","copy_alignment":0,"strand":"-","positions":[118727931,118727930,118727929],"ref_codon":"AGA","aa":380,"terminal":false},{"gene":"gag","copy_alignment":0,"strand":"-","positions":[118727928,118727927,118727926],"ref_codon":"AAT","aa":381,"terminal":false},{"gene":"gag","copy_alignment":0,"strand":"-","positions":[118727925,118727924,118727923],"ref_codon":"AGG","aa":382,"terminal":false},{"gene":"gag","copy_alignment":0,"strand":"-","positions":[118727922,118727921,118727920],"ref_codon":"GCT","aa":383,"terminal":false},{"gene":"gag","copy_alignment":0,"strand":"-","positions":[118727919,118727918,118727917],"ref_codon":"GCC","aa":384,"terminal":false},{"gene":"gag","copy_alignment":0,"strand":"-","positions":[118727916,118727915,118727914],"ref_codon":"AAT","aa":385,"terminal":false},{"gene":"gag","copy_alignment":0,"strand":"-","positions":[118727913,118727912,118727911],"ref_codon":"CCT","aa":386,"terminal":false},{"gene":"gag","copy_alignment":0,"strand":"-","positions":[118727910,118727909,118727908],"ref_codon":"CCA","aa":387,"terminal":false},{"gene":"gag","copy_alignment":0,"strand":"-","positions":[118727907,118727906,118727905],"ref_codon":"GTT","aa":388,"terminal":false},{"gene":"gag","copy_alignment":0,"strand":"-","positions":[118727904,118727903,118727902],"ref_codon":"AAC","aa":389,"terminal":false},{"gene":"gag","copy_alignment":0,"strand":"-","positions":[118727901,118727900,118727899],"ref_codon":"ATA","aa":390,"terminal":false},{"gene":"gag","copy_alignment":0,"strand":"-","positions":[118727898,118727897,118727896],"ref_codon":"GAT","aa":391,"terminal":false},{"gene":"gag","copy_alignment":0,"strand":"-","positions":[118727895,118727894,118727893],"ref_codon":"GCA","aa":392,"terminal":false},{"gene":"gag","copy_alignment":0,"strand":"-","positions":[118727892,118727891,118727890],"ref_codon":"GAT","aa":393,"terminal":false},{"gene":"gag","copy_alignment":0,"strand":"-","positions":[118727889,118727888,118727887],"ref_codon":"CAA","aa":394,"terminal":false},{"gene":"gag","copy_alignment":0,"strand":"-","positions":[118727886,118727885,118727884],"ref_codon":"CTA","aa":395,"terminal":false},{"gene":"gag","copy_alignment":0,"strand":"-","positions":[118727883,118727882,118727881],"ref_codon":"TTA","aa":396,"terminal":false},{"gene":"gag","copy_alignment":0,"strand":"-","positions":[118727880,118727879,118727878],"ref_codon":"GGA","aa":397,"terminal":false},{"gene":"gag","copy_alignment":0,"strand":"-","positions":[118727877,118727876,118727875],"ref_codon":"AGA","aa":398,"terminal":false},{"gene":"gag","copy_alignment":0,"strand":"-","positions":[118727874,118727873,118727872],"ref_codon":"GGT","aa":399,"terminal":false},{"gene":"gag","copy_alignment":0,"strand":"-","positions":[118727871,118727870,118727869],"ref_codon":"CAA","aa":400,"terminal":false},{"gene":"gag","copy_alignment":0,"strand":"-","positions":[118727868,118727867,118727866],"ref_codon":"AAT","aa":401,"terminal":false},{"gene":"gag","copy_alignment":0,"strand":"-","positions":[118727865,118727864,118727863],"ref_codon":"TGG","aa":402,"terminal":false},{"gene":"gag","copy_alignment":0,"strand":"-","positions":[118727862,118727861,118727860],"ref_codon":"AGT","aa":403,"terminal":false},{"gene":"gag","copy_alignment":0,"strand":"-","positions":[118727859,118727858,118727857],"ref_codon":"ACT","aa":404,"terminal":false},{"gene":"gag","copy_alignment":0,"strand":"-","positions":[118727856,118727855,118727854],"ref_codon":"ATT","aa":405,"terminal":false},{"gene":"gag","copy_alignment":0,"strand":"-","positions":[118727853,118727852,118727851],"ref_codon":"AGT","aa":406,"terminal":false},{"gene":"gag","copy_alignment":0,"strand":"-","positions":[118727850,118727849,118727848],"ref_codon":"CAA","aa":407,"terminal":false},{"gene":"gag","copy_alignment":0,"strand":"-","positions":[118727847,118727846,118727845],"ref_codon":"CAA","aa":408,"terminal":false},{"gene":"gag","copy_alignment":0,"strand":"-","positions":[118727844,118727843,118727842],"ref_codon":"GCA","aa":409,"terminal":false},{"gene":"gag","copy_alignment":0,"strand":"-","positions":[118727841,118727840,118727839],"ref_codon":"TTC","aa":410,"terminal":false},{"gene":"gag","copy_alignment":0,"strand":"-","positions":[118727838,118727837,118727836],"ref_codon":"ATG","aa":411,"terminal":false},{"gene":"gag","copy_alignment":0,"strand":"-","positions":[118727835,118727834,118727833],"ref_codon":"CAA","aa":412,"terminal":false},{"gene":"gag","copy_alignment":0,"strand":"-","positions":[118727832,118727831,118727830],"ref_codon":"AAT","aa":413,"terminal":false},{"gene":"gag","copy_alignment":0,"strand":"-","positions":[118727829,118727828,118727827],"ref_codon":"GAG","aa":414,"terminal":false},{"gene":"gag","copy_alignment":0,"strand":"-","positions":[118727826,118727825,118727824],"ref_codon":"GCC","aa":415,"terminal":false},{"gene":"gag","copy_alignment":0,"strand":"-","positions":[118727823,118727822,118727821],"ref_codon":"ATT","aa":416,"terminal":false},{"gene":"gag","copy_alignment":0,"strand":"-","positions":[118727820,118727819,118727818],"ref_codon":"GAG","aa":417,"terminal":false},{"gene":"gag","copy_alignment":0,"strand":"-","positions":[118727817,118727816,118727815],"ref_codon":"CAA","aa":418,"terminal":false},{"gene":"gag","copy_alignment":0,"strand":"-","positions":[118727814,118727813,118727812],"ref_codon":"GTT","aa":419,"terminal":false},{"gene":"gag","copy_alignment":0,"strand":"-","positions":[118727811,118727810,118727809],"ref_codon":"AGA","aa":420,"terminal":false},{"gene":"gag","copy_alignment":0,"strand":"-","positions":[118727808,118727807,118727806],"ref_codon":"GCT","aa":421,"terminal":false},{"gene":"gag","copy_alignment":0,"strand":"-","positions":[118727805,118727804,118727803],"ref_codon":"ATC","aa":422,"terminal":false},{"gene":"gag","copy_alignment":0,"strand":"-","positions":[118727802,118727801,118727800],"ref_codon":"TGC","aa":423,"terminal":false},{"gene":"gag","copy_alignment":0,"strand":"-","positions":[118727799,118727798,118727797],"ref_codon":"CTT","aa":424,"terminal":false},{"gene":"gag","copy_alignment":0,"strand":"-","positions":[118727796,118727795,118727794],"ref_codon":"AGA","aa":425,"terminal":false},{"gene":"gag","copy_alignment":0,"strand":"-","positions":[118727793,118727792,118727791],"ref_codon":"GCC","aa":426,"terminal":false},{"gene":"gag","copy_alignment":0,"strand":"-","positions":[118727790,118727789,118727788],"ref_codon":"TGG","aa":427,"terminal":false},{"gene":"gag","copy_alignment":0,"strand":"-","positions":[118727787,118727786,118727785],"ref_codon":"GAA","aa":428,"terminal":false},{"gene":"gag","copy_alignment":0,"strand":"-","positions":[118727784,118727783,118727782],"ref_codon":"AAA","aa":429,"terminal":false},{"gene":"gag","copy_alignment":0,"strand":"-","positions":[118727781,118727780,118727779],"ref_codon":"ATC","aa":430,"terminal":false},{"gene":"gag","copy_alignment":0,"strand":"-","positions":[118727778,118727777,118727776],"ref_codon":"CAA","aa":431,"terminal":false},{"gene":"gag","copy_alignment":0,"strand":"-","positions":[118727775,118727774,118727773],"ref_codon":"GAC","aa":432,"terminal":false},{"gene":"gag","copy_alignment":0,"strand":"-","positions":[118727772,118727771,118727770],"ref_codon":"CCA","aa":433,"terminal":false},{"gene":"gag","copy_alignment":0,"strand":"-","positions":[118727769,118727768,118727767],"ref_codon":"GGA","aa":434,"terminal":false},{"gene":"gag","copy_alignment":0,"strand":"-","positions":[118727766,118727765,118727764],"ref_codon":"AGC","aa":435,"terminal":false},{"gene":"gag","copy_alignment":0,"strand":"-","positions":[118727763,118727762,118727761],"ref_codon":"GCC","aa":436,"terminal":false},{"gene":"gag","copy_alignment":0,"strand":"-","positions":[118727760,118727759,118727758],"ref_codon":"TGC","aa":437,"terminal":false},{"gene":"gag","copy_alignment":0,"strand":"-","positions":[118727757,118727756,118727755],"ref_codon":"CCC","aa":438,"terminal":false},{"gene":"gag","copy_alignment":0,"strand":"-","positions":[118727754,118727753,118727752],"ref_codon":"TCA","aa":439,"terminal":false},{"gene":"gag","copy_alignment":0,"strand":"-","positions":[118727751,118727750,118727749],"ref_codon":"TTT","aa":440,"terminal":false},{"gene":"gag","copy_alignment":0,"strand":"-","positions":[118727748,118727747,118727746],"ref_codon":"AAT","aa":441,"terminal":false},{"gene":"gag","copy_alignment":0,"strand":"-","positions":[118727745,118727744,118727743],"ref_codon":"ACA","aa":442,"terminal":false},{"gene":"gag","copy_alignment":0,"strand":"-","positions":[118727742,118727741,118727740],"ref_codon":"GTA","aa":443,"terminal":false},{"gene":"gag","copy_alignment":0,"strand":"-","positions":[118727739,118727738,118727737],"ref_codon":"AGA","aa":444,"terminal":false},{"gene":"gag","copy_alignment":0,"strand":"-","positions":[118727736,118727735,118727734],"ref_codon":"CAA","aa":445,"terminal":false},{"gene":"gag","copy_alignment":0,"strand":"-","positions":[118727733,118727732,118727731],"ref_codon":"GGT","aa":446,"terminal":false},{"gene":"gag","copy_alignment":0,"strand":"-","positions":[118727730,118727729,118727728],"ref_codon":"TCA","aa":447,"terminal":false},{"gene":"gag","copy_alignment":0,"strand":"-","positions":[118727727,118727726,118727725],"ref_codon":"AAA","aa":448,"terminal":false},{"gene":"gag","copy_alignment":0,"strand":"-","positions":[118727724,118727723,118727722],"ref_codon":"GAG","aa":449,"terminal":false},{"gene":"gag","copy_alignment":0,"strand":"-","positions":[118727721,118727720,118727719],"ref_codon":"CCC","aa":450,"terminal":false},{"gene":"gag","copy_alignment":0,"strand":"-","positions":[118727718,118727717,118727716],"ref_codon":"TAC","aa":451,"terminal":false},{"gene":"gag","copy_alignment":0,"strand":"-","positions":[118727715,118727714,118727713],"ref_codon":"CCT","aa":452,"terminal":false},{"gene":"gag","copy_alignment":0,"strand":"-","positions":[118727712,118727711,118727710],"ref_codon":"GAT","aa":453,"terminal":false},{"gene":"gag","copy_alignment":0,"strand":"-","positions":[118727709,118727708,118727707],"ref_codon":"TTT","aa":454,"terminal":false},{"gene":"gag","copy_alignment":0,"strand":"-","positions":[118727706,118727705,118727704],"ref_codon":"GTG","aa":455,"terminal":false},{"gene":"gag","copy_alignment":0,"strand":"-","positions":[118727703,118727702,118727701],"ref_codon":"GCA","aa":456,"terminal":false},{"gene":"gag","copy_alignment":0,"strand":"-","positions":[118727700,118727699,118727698],"ref_codon":"AGG","aa":457,"terminal":false},{"gene":"gag","copy_alignment":0,"strand":"-","positions":[118727697,118727696,118727695],"ref_codon":"CTC","aa":458,"terminal":false},{"gene":"gag","copy_alignment":0,"strand":"-","positions":[118727694,118727693,118727692],"ref_codon":"CAA","aa":459,"terminal":false},{"gene":"gag","copy_alignment":0,"strand":"-","positions":[118727691,118727690,118727689],"ref_codon":"GAT","aa":460,"terminal":false},{"gene":"gag","copy_alignment":0,"strand":"-","positions":[118727688,118727687,118727686],"ref_codon":"GTT","aa":461,"terminal":false},{"gene":"gag","copy_alignment":0,"strand":"-","positions":[118727685,118727684,118727683],"ref_codon":"GCT","aa":462,"terminal":false},{"gene":"gag","copy_alignment":0,"strand":"-","positions":[118727682,118727681,118727680],"ref_codon":"CAA","aa":463,"terminal":false},{"gene":"gag","copy_alignment":0,"strand":"-","positions":[118727679,118727678,118727677],"ref_codon":"AAG","aa":464,"terminal":false},{"gene":"gag","copy_alignment":0,"strand":"-","positions":[118727676,118727675,118727674],"ref_codon":"TCA","aa":465,"terminal":false},{"gene":"gag","copy_alignment":0,"strand":"-","positions":[118727673,118727672,118727671],"ref_codon":"ATT","aa":466,"terminal":false},{"gene":"gag","copy_alignment":0,"strand":"-","positions":[118727670,118727669,118727668],"ref_codon":"GCC","aa":467,"terminal":false},{"gene":"gag","copy_alignment":0,"strand":"-","positions":[118727667,118727666,118727665],"ref_codon":"GAC","aa":468,"terminal":false},{"gene":"gag","copy_alignment":0,"strand":"-","positions":[118727664,118727663,118727662],"ref_codon":"GAA","aa":469,"terminal":false},{"gene":"gag","copy_alignment":0,"strand":"-","positions":[118727661,118727660,118727659],"ref_codon":"AAA","aa":470,"terminal":false},{"gene":"gag","copy_alignment":0,"strand":"-","positions":[118727658,118727657,118727656],"ref_codon":"GCC","aa":471,"terminal":false},{"gene":"gag","copy_alignment":0,"strand":"-","positions":[118727655,118727654,118727653],"ref_codon":"CAT","aa":472,"terminal":false},{"gene":"gag","copy_alignment":0,"strand":"-","positions":[118727652,118727651,118727650],"ref_codon":"AAG","aa":473,"terminal":false},{"gene":"gag","copy_alignment":0,"strand":"-","positions":[118727649,118727648,118727647],"ref_codon":"GTC","aa":474,"terminal":false},{"gene":"gag","copy_alignment":0,"strand":"-","positions":[118727646,118727645,118727644],"ref_codon":"ATA","aa":475,"terminal":false},{"gene":"gag","copy_alignment":0,"strand":"-","positions":[118727643,118727642,118727641],"ref_codon":"GTG","aa":476,"terminal":false},{"gene":"gag","copy_alignment":0,"strand":"-","positions":[118727640,118727639,118727638],"ref_codon":"GAG","aa":477,"terminal":false},{"gene":"gag","copy_alignment":0,"strand":"-","positions":[118727637,118727636,118727635],"ref_codon":"TTG","aa":478,"terminal":false},{"gene":"gag","copy_alignment":0,"strand":"-","positions":[118727634,118727633,118727632],"ref_codon":"ATG","aa":479,"terminal":false},{"gene":"gag","copy_alignment":0,"strand":"-","positions":[118727631,118727630,118727629],"ref_codon":"GCA","aa":480,"terminal":false},{"gene":"gag","copy_alignment":0,"strand":"-","positions":[118727628,118727627,118727626],"ref_codon":"TAT","aa":481,"terminal":false},{"gene":"gag","copy_alignment":0,"strand":"-","positions":[118727625,118727624,118727623],"ref_codon":"GAA","aa":482,"terminal":false},{"gene":"gag","copy_alignment":0,"strand":"-","positions":[118727622,118727621,118727620],"ref_codon":"AAC","aa":483,"terminal":false},{"gene":"gag","copy_alignment":0,"strand":"-","positions":[118727619,118727618,118727617],"ref_codon":"GCC","aa":484,"terminal":false},{"gene":"gag","copy_alignment":0,"strand":"-","positions":[118727616,118727615,118727614],"ref_codon":"AAT","aa":485,"terminal":false},{"gene":"gag","copy_alignment":0,"strand":"-","positions":[118727613,118727612,118727611],"ref_codon":"CCT","aa":486,"terminal":false},{"gene":"gag","copy_alignment":0,"strand":"-","positions":[118727610,118727609,118727608],"ref_codon":"GAG","aa":487,"terminal":false},{"gene":"gag","copy_alignment":0,"strand":"-","positions":[118727607,118727606,118727605],"ref_codon":"TGT","aa":488,"terminal":false},{"gene":"gag","copy_alignment":0,"strand":"-","positions":[118727604,118727603,118727602],"ref_codon":"CAA","aa":489,"terminal":false},{"gene":"gag","copy_alignment":0,"strand":"-","positions":[118727601,118727600,118727599],"ref_codon":"TCA","aa":490,"terminal":false},{"gene":"gag","copy_alignment":0,"strand":"-","positions":[118727598,118727597,118727596],"ref_codon":"GCC","aa":491,"terminal":false},{"gene":"gag","copy_alignment":0,"strand":"-","positions":[118727595,118727594,118727593],"ref_codon":"ATT","aa":492,"terminal":false},{"gene":"gag","copy_alignment":0,"strand":"-","positions":[118727592,118727591,118727590],"ref_codon":"AAG","aa":493,"terminal":false},{"gene":"gag","copy_alignment":0,"strand":"-","positions":[118727589,118727588,118727587],"ref_codon":"CCA","aa":494,"terminal":false},{"gene":"gag","copy_alignment":0,"strand":"-","positions":[118727586,118727585,118727584],"ref_codon":"TTA","aa":495,"terminal":false},{"gene":"gag","copy_alignment":0,"strand":"-","positions":[118727583,118727582,118727581],"ref_codon":"AAA","aa":496,"terminal":false},{"gene":"gag","copy_alignment":0,"strand":"-","positions":[118727580,118727579,118727578],"ref_codon":"GGA","aa":497,"terminal":false},{"gene":"gag","copy_alignment":0,"strand":"-","positions":[118727577,118727576,118727575],"ref_codon":"AAG","aa":498,"terminal":false},{"gene":"gag","copy_alignment":0,"strand":"-","positions":[118727574,118727573,118727572],"ref_codon":"GTT","aa":499,"terminal":false},{"gene":"gag","copy_alignment":0,"strand":"-","positions":[118727571,118727570,118727569],"ref_codon":"CCC","aa":500,"terminal":false},{"gene":"gag","copy_alignment":0,"strand":"-","positions":[118727568,118727567,118727566],"ref_codon":"ACA","aa":501,"terminal":false},{"gene":"gag","copy_alignment":0,"strand":"-","positions":[118727565,118727564,118727563],"ref_codon":"GGG","aa":502,"terminal":false},{"gene":"gag","copy_alignment":0,"strand":"-","positions":[118727562,118727561,118727560],"ref_codon":"TCA","aa":503,"terminal":false},{"gene":"gag","copy_alignment":0,"strand":"-","positions":[118727559,118727558,118727557],"ref_codon":"GAT","aa":504,"terminal":false},{"gene":"gag","copy_alignment":0,"strand":"-","positions":[118727556,118727555,118727554],"ref_codon":"GTA","aa":505,"terminal":false},{"gene":"gag","copy_alignment":0,"strand":"-","positions":[118727553,118727552,118727551],"ref_codon":"ATC","aa":506,"terminal":false},{"gene":"gag","copy_alignment":0,"strand":"-","positions":[118727550,118727549,118727548],"ref_codon":"TCA","aa":507,"terminal":false},{"gene":"gag","copy_alignment":0,"strand":"-","positions":[118727547,118727546,118727545],"ref_codon":"GAG","aa":508,"terminal":false},{"gene":"gag","copy_alignment":0,"strand":"-","positions":[118727544,118727543,118727542],"ref_codon":"TAT","aa":509,"terminal":false},{"gene":"gag","copy_alignment":0,"strand":"-","positions":[118727541,118727540,118727539],"ref_codon":"GTA","aa":510,"terminal":false},{"gene":"gag","copy_alignment":0,"strand":"-","positions":[118727538,118727537,118727536],"ref_codon":"AAA","aa":511,"terminal":false},{"gene":"gag","copy_alignment":0,"strand":"-","positions":[118727535,118727534,118727533],"ref_codon":"GCC","aa":512,"terminal":false},{"gene":"gag","copy_alignment":0,"strand":"-","positions":[118727532,118727531,118727530],"ref_codon":"TGT","aa":513,"terminal":false},{"gene":"gag","copy_alignment":0,"strand":"-","positions":[118727529,118727528,118727527],"ref_codon":"GAT","aa":514,"terminal":false},{"gene":"gag","copy_alignment":0,"strand":"-","positions":[118727526,118727525,118727524],"ref_codon":"GGA","aa":515,"terminal":false},{"gene":"gag","copy_alignment":0,"strand":"-","positions":[118727523,118727522,118727521],"ref_codon":"ATC","aa":516,"terminal":false},{"gene":"gag","copy_alignment":0,"strand":"-","positions":[118727520,118727519,118727518],"ref_codon":"GGA","aa":517,"terminal":false},{"gene":"gag","copy_alignment":0,"strand":"-","positions":[118727517,118727516,118727515],"ref_codon":"GGA","aa":518,"terminal":false},{"gene":"gag","copy_alignment":0,"strand":"-","positions":[118727514,118727513,118727512],"ref_codon":"GAT","aa":519,"terminal":false},{"gene":"gag","copy_alignment":0,"strand":"-","positions":[118727511,118727510,118727509],"ref_codon":"ATG","aa":520,"terminal":false},{"gene":"gag","copy_alignment":0,"strand":"-","positions":[118727508,118727507,118727506],"ref_codon":"CAT","aa":521,"terminal":false},{"gene":"gag","copy_alignment":0,"strand":"-","positions":[118727505,118727504,118727503],"ref_codon":"AAA","aa":522,"terminal":false},{"gene":"gag","copy_alignment":0,"strand":"-","positions":[118727502,118727501,118727500],"ref_codon":"GCT","aa":523,"terminal":false},{"gene":"gag","copy_alignment":0,"strand":"-","positions":[118727499,118727498,118727497],"ref_codon":"ATG","aa":524,"terminal":false},{"gene":"gag","copy_alignment":0,"strand":"-","positions":[118727496,118727495,118727494],"ref_codon":"CTT","aa":525,"terminal":false},{"gene":"gag","copy_alignment":0,"strand":"-","positions":[118727493,118727492,118727491],"ref_codon":"ATG","aa":526,"terminal":false},{"gene":"gag","copy_alignment":0,"strand":"-","positions":[118727490,118727489,118727488],"ref_codon":"GCT","aa":527,"terminal":false},{"gene":"gag","copy_alignment":0,"strand":"-","positions":[118727487,118727486,118727485],"ref_codon":"CAA","aa":528,"terminal":false},{"gene":"gag","copy_alignment":0,"strand":"-","positions":[118727484,118727483,118727482],"ref_codon":"GCA","aa":529,"terminal":false},{"gene":"gag","copy_alignment":0,"strand":"-","positions":[118727481,118727480,118727479],"ref_codon":"ATA","aa":530,"terminal":false},{"gene":"gag","copy_alignment":0,"strand":"-","positions":[118727478,118727477,118727476],"ref_codon":"ACA","aa":531,"terminal":false},{"gene":"gag","copy_alignment":0,"strand":"-","positions":[118727475,118727474,118727473],"ref_codon":"GGA","aa":532,"terminal":false},{"gene":"gag","copy_alignment":0,"strand":"-","positions":[118727472,118727471,118727470],"ref_codon":"GTT","aa":533,"terminal":false},{"gene":"gag","copy_alignment":0,"strand":"-","positions":[118727469,118727468,118727467],"ref_codon":"GTT","aa":534,"terminal":false},{"gene":"gag","copy_alignment":0,"strand":"-","positions":[118727466,118727465,118727464],"ref_codon":"TTA","aa":535,"terminal":false},{"gene":"gag","copy_alignment":0,"strand":"-","positions":[118727463,118727462,118727461],"ref_codon":"GGA","aa":536,"terminal":false},{"gene":"gag","copy_alignment":0,"strand":"-","positions":[118727460,118727459,118727458],"ref_codon":"GGA","aa":537,"terminal":false},{"gene":"gag","copy_alignment":0,"strand":"-","positions":[118727457,118727456,118727455],"ref_codon":"CAA","aa":538,"terminal":false},{"gene":"gag","copy_alignment":0,"strand":"-","positions":[118727454,118727453,118727452],"ref_codon":"GTT","aa":539,"terminal":false},{"gene":"gag","copy_alignment":0,"strand":"-","positions":[118727451,118727450,118727449],"ref_codon":"AAA","aa":540,"terminal":false},{"gene":"gag","copy_alignment":0,"strand":"-","positions":[118727448,118727447,118727446],"ref_codon":"ACA","aa":541,"terminal":false},{"gene":"gag","copy_alignment":0,"strand":"-","positions":[118727445,118727444,118727443],"ref_codon":"TTT","aa":542,"terminal":false},{"gene":"gag","copy_alignment":0,"strand":"-","positions":[118727442,118727441,118727440],"ref_codon":"GGA","aa":543,"terminal":false},{"gene":"gag","copy_alignment":0,"strand":"-","positions":[118727439,118727438,118727437],"ref_codon":"GGA","aa":544,"terminal":false},{"gene":"gag","copy_alignment":0,"strand":"-","positions":[118727436,118727435,118727434],"ref_codon":"AAA","aa":545,"terminal":false},{"gene":"gag","copy_alignment":0,"strand":"-","positions":[118727433,118727432,118727431],"ref_codon":"TGT","aa":546,"terminal":false},{"gene":"gag","copy_alignment":0,"strand":"-","positions":[118727430,118727429,118727428],"ref_codon":"TAT","aa":547,"terminal":false},{"gene":"gag","copy_alignment":0,"strand":"-","positions":[118727427,118727426,118727425],"ref_codon":"AAT","aa":548,"terminal":false},{"gene":"gag","copy_alignment":0,"strand":"-","positions":[118727424,118727423,118727422],"ref_codon":"TGT","aa":549,"terminal":false},{"gene":"gag","copy_alignment":0,"strand":"-","positions":[118727421,118727420,118727419],"ref_codon":"GGT","aa":550,"terminal":false},{"gene":"gag","copy_alignment":0,"strand":"-","positions":[118727418,118727417,118727416],"ref_codon":"CAA","aa":551,"terminal":false},{"gene":"gag","copy_alignment":0,"strand":"-","positions":[118727415,118727414,118727413],"ref_codon":"ATT","aa":552,"terminal":false},{"gene":"gag","copy_alignment":0,"strand":"-","positions":[118727412,118727411,118727410],"ref_codon":"GGT","aa":553,"terminal":false},{"gene":"gag","copy_alignment":0,"strand":"-","positions":[118727409,118727408,118727407],"ref_codon":"CAT","aa":554,"terminal":false},{"gene":"gag","copy_alignment":0,"strand":"-","positions":[118727406,118727405,118727404],"ref_codon":"TTA","aa":555,"terminal":false},{"gene":"gag","copy_alignment":0,"strand":"-","positions":[118727403,118727402,118727401],"ref_codon":"AAA","aa":556,"terminal":false},{"gene":"gag","copy_alignment":0,"strand":"-","positions":[118727400,118727399,118727398],"ref_codon":"AAG","aa":557,"terminal":false},{"gene":"gag","copy_alignment":0,"strand":"-","positions":[118727397,118727396,118727395],"ref_codon":"AAT","aa":558,"terminal":false},{"gene":"gag","copy_alignment":0,"strand":"-","positions":[118727394,118727393,118727392],"ref_codon":"TGG","aa":559,"terminal":false},{"gene":"gag","copy_alignment":0,"strand":"-","positions":[118727391,118727390,118727389],"ref_codon":"CCA","aa":560,"terminal":false},{"gene":"gag","copy_alignment":0,"strand":"-","positions":[118727388,118727387,118727386],"ref_codon":"GTC","aa":561,"terminal":false},{"gene":"gag","copy_alignment":0,"strand":"-","positions":[118727385,118727384,118727383],"ref_codon":"TTA","aa":562,"terminal":false},{"gene":"gag","copy_alignment":0,"strand":"-","positions":[118727382,118727381,118727380],"ref_codon":"AAT","aa":563,"terminal":false},{"gene":"gag","copy_alignment":0,"strand":"-","positions":[118727379,118727378,118727377],"ref_codon":"AAA","aa":564,"terminal":false},{"gene":"gag","copy_alignment":0,"strand":"-","positions":[118727376,118727375,118727374],"ref_codon":"CAG","aa":565,"terminal":false},{"gene":"gag","copy_alignment":0,"strand":"-","positions":[118727373,118727372,118727371],"ref_codon":"AAT","aa":566,"terminal":false},{"gene":"gag","copy_alignment":0,"strand":"-","positions":[118727370,118727369,118727368],"ref_codon":"ATA","aa":567,"terminal":false},{"gene":"gag","copy_alignment":0,"strand":"-","positions":[118727367,118727366,118727365],"ref_codon":"ACT","aa":568,"terminal":false},{"gene":"gag","copy_alignment":0,"strand":"-","positions":[118727364,118727363,118727362],"ref_codon":"ATT","aa":569,"terminal":false},{"gene":"gag","copy_alignment":0,"strand":"-","positions":[118727361,118727360,118727359],"ref_codon":"CAA","aa":570,"terminal":false},{"gene":"gag","copy_alignment":0,"strand":"-","positions":[118727358,118727357,118727356],"ref_codon":"GCA","aa":571,"terminal":false},{"gene":"gag","copy_alignment":0,"strand":"-","positions":[118727355,118727354,118727353],"ref_codon":"ACT","aa":572,"terminal":false},{"gene":"gag","copy_alignment":0,"strand":"-","positions":[118727352,118727351,118727350],"ref_codon":"ACA","aa":573,"terminal":false},{"gene":"gag","copy_alignment":0,"strand":"-","positions":[118727349,118727348,118727347],"ref_codon":"ACA","aa":574,"terminal":false},{"gene":"gag","copy_alignment":0,"strand":"-","positions":[118727346,118727345,118727344],"ref_codon":"GGT","aa":575,"terminal":false},{"gene":"gag","copy_alignment":0,"strand":"-","positions":[118727343,118727342,118727341],"ref_codon":"AGA","aa":576,"terminal":false},{"gene":"gag","copy_alignment":0,"strand":"-","positions":[118727340,118727339,118727338],"ref_codon":"GAG","aa":577,"terminal":false},{"gene":"gag","copy_alignment":0,"strand":"-","positions":[118727337,118727336,118727335],"ref_codon":"CCA","aa":578,"terminal":false},{"gene":"gag","copy_alignment":0,"strand":"-","positions":[118727334,118727333,118727332],"ref_codon":"CCT","aa":579,"terminal":false},{"gene":"gag","copy_alignment":0,"strand":"-","positions":[118727331,118727330,118727329],"ref_codon":"GAC","aa":580,"terminal":false},{"gene":"gag","copy_alignment":0,"strand":"-","positions":[118727328,118727327,118727326],"ref_codon":"TTA","aa":581,"terminal":false},{"gene":"gag","copy_alignment":0,"strand":"-","positions":[118727325,118727324,118727323],"ref_codon":"TGT","aa":582,"terminal":false},{"gene":"gag","copy_alignment":0,"strand":"-","positions":[118727322,118727321,118727320],"ref_codon":"CCA","aa":583,"terminal":false},{"gene":"gag","copy_alignment":0,"strand":"-","positions":[118727319,118727318,118727317],"ref_codon":"AAA","aa":584,"terminal":false},{"gene":"gag","copy_alignment":0,"strand":"-","positions":[118727316,118727315,118727314],"ref_codon":"TGT","aa":585,"terminal":false},{"gene":"gag","copy_alignment":0,"strand":"-","positions":[118727313,118727312,118727311],"ref_codon":"AAA","aa":586,"terminal":false},{"gene":"gag","copy_alignment":0,"strand":"-","positions":[118727310,118727309,118727308],"ref_codon":"AAA","aa":587,"terminal":false},{"gene":"gag","copy_alignment":0,"strand":"-","positions":[118727307,118727306,118727305],"ref_codon":"GGA","aa":588,"terminal":false},{"gene":"gag","copy_alignment":0,"strand":"-","positions":[118727304,118727303,118727302],"ref_codon":"AAA","aa":589,"terminal":false},{"gene":"gag","copy_alignment":0,"strand":"-","positions":[118727301,118727300,118727299],"ref_codon":"CAT","aa":590,"terminal":false},{"gene":"gag","copy_alignment":0,"strand":"-","positions":[118727298,118727297,118727296],"ref_codon":"GGG","aa":591,"terminal":false},{"gene":"gag","copy_alignment":0,"strand":"-","positions":[118727295,118727294,118727293],"ref_codon":"GCT","aa":592,"terminal":false},{"gene":"gag","copy_alignment":0,"strand":"-","positions":[118727292,118727291,118727290],"ref_codon":"AGT","aa":593,"terminal":false},{"gene":"gag","copy_alignment":0,"strand":"-","positions":[118727289,118727288,118727287],"ref_codon":"CAG","aa":594,"terminal":false},{"gene":"gag","copy_alignment":0,"strand":"-","positions":[118727286,118727285,118727284],"ref_codon":"TGT","aa":595,"terminal":false},{"gene":"gag","copy_alignment":0,"strand":"-","positions":[118727283,118727282,118727281],"ref_codon":"CAT","aa":596,"terminal":false},{"gene":"gag","copy_alignment":0,"strand":"-","positions":[118727280,118727279,118727278],"ref_codon":"TCT","aa":597,"terminal":false},{"gene":"gag","copy_alignment":0,"strand":"-","positions":[118727277,118727276,118727275],"ref_codon":"AAA","aa":598,"terminal":false},{"gene":"gag","copy_alignment":0,"strand":"-","positions":[118727274,118727273,118727272],"ref_codon":"TTT","aa":599,"terminal":false},{"gene":"gag","copy_alignment":0,"strand":"-","positions":[118727271,118727270,118727269],"ref_codon":"GAT","aa":600,"terminal":false},{"gene":"gag","copy_alignment":0,"strand":"-","positions":[118727268,118727267,118727266],"ref_codon":"AAA","aa":601,"terminal":false},{"gene":"gag","copy_alignment":0,"strand":"-","positions":[118727265,118727264,118727263],"ref_codon":"AAC","aa":602,"terminal":false},{"gene":"gag","copy_alignment":0,"strand":"-","positions":[118727262,118727261,118727260],"ref_codon":"AGG","aa":603,"terminal":false},{"gene":"gag","copy_alignment":0,"strand":"-","positions":[118727259,118727258,118727257],"ref_codon":"CAA","aa":604,"terminal":false},{"gene":"gag","copy_alignment":0,"strand":"-","positions":[118727256,118727255,118727254],"ref_codon":"CCA","aa":605,"terminal":false},{"gene":"gag","copy_alignment":0,"strand":"-","positions":[118727253,118727252,118727251],"ref_codon":"TTG","aa":606,"terminal":false},{"gene":"gag","copy_alignment":0,"strand":"-","positions":[118727250,118727249,118727248],"ref_codon":"TCG","aa":607,"terminal":false},{"gene":"gag","copy_alignment":0,"strand":"-","positions":[118727247,118727246,118727245],"ref_codon":"GGA","aa":608,"terminal":false},{"gene":"gag","copy_alignment":0,"strand":"-","positions":[118727244,118727243,118727242],"ref_codon":"AAT","aa":609,"terminal":false},{"gene":"gag","copy_alignment":0,"strand":"-","positions":[118727241,118727240,118727239],"ref_codon":"GAA","aa":610,"terminal":false},{"gene":"gag","copy_alignment":0,"strand":"-","positions":[118727238,118727237,118727236],"ref_codon":"CAA","aa":611,"terminal":false},{"gene":"gag","copy_alignment":0,"strand":"-","positions":[118727235,118727234,118727233],"ref_codon":"ACG","aa":612,"terminal":false},{"gene":"gag","copy_alignment":0,"strand":"-","positions":[118727232,118727231,118727230],"ref_codon":"GGC","aa":613,"terminal":false},{"gene":"gag","copy_alignment":0,"strand":"-","positions":[118727229,118727228,118727227],"ref_codon":"CAG","aa":614,"terminal":false},{"gene":"gag","copy_alignment":0,"strand":"-","positions":[118727226,118727225,118727224],"ref_codon":"CCT","aa":615,"terminal":false},{"gene":"gag","copy_alignment":0,"strand":"-","positions":[118727223,118727222,118727221],"ref_codon":"CAG","aa":616,"terminal":false},{"gene":"gag","copy_alignment":0,"strand":"-","positions":[118727220,118727219,118727218],"ref_codon":"GCC","aa":617,"terminal":false},{"gene":"gag","copy_alignment":0,"strand":"-","positions":[118727217,118727216,118727215],"ref_codon":"CCA","aa":618,"terminal":false},{"gene":"gag","copy_alignment":0,"strand":"-","positions":[118727214,118727213,118727212],"ref_codon":"CAA","aa":619,"terminal":false},{"gene":"gag","copy_alignment":0,"strand":"-","positions":[118727211,118727210,118727209],"ref_codon":"CAA","aa":620,"terminal":false},{"gene":"gag","copy_alignment":0,"strand":"-","positions":[118727208,118727207,118727206],"ref_codon":"ACT","aa":621,"terminal":false},{"gene":"gag","copy_alignment":0,"strand":"-","positions":[118727205,118727204,118727203],"ref_codon":"GGG","aa":622,"terminal":false},{"gene":"gag","copy_alignment":0,"strand":"-","positions":[118727202,118727201,118727200],"ref_codon":"GCA","aa":623,"terminal":false},{"gene":"gag","copy_alignment":0,"strand":"-","positions":[118727199,118727198,118727197],"ref_codon":"TTC","aa":624,"terminal":false},{"gene":"gag","copy_alignment":0,"strand":"-","positions":[118727196,118727195,118727194],"ref_codon":"CCA","aa":625,"terminal":false},{"gene":"gag","copy_alignment":0,"strand":"-","positions":[118727193,118727192,118727191],"ref_codon":"ATT","aa":626,"terminal":false},{"gene":"gag","copy_alignment":0,"strand":"-","positions":[118727190,118727189,118727188],"ref_codon":"CAG","aa":627,"terminal":false},{"gene":"gag","copy_alignment":0,"strand":"-","positions":[118727187,118727186,118727185],"ref_codon":"CCA","aa":628,"terminal":false},{"gene":"gag","copy_alignment":0,"strand":"-","positions":[118727184,118727183,118727182],"ref_codon":"TTT","aa":629,"terminal":false},{"gene":"gag","copy_alignment":0,"strand":"-","positions":[118727181,118727180,118727179],"ref_codon":"GTT","aa":630,"terminal":false},{"gene":"gag","copy_alignment":0,"strand":"-","positions":[118727178,118727177,118727176],"ref_codon":"CCT","aa":631,"terminal":false},{"gene":"gag","copy_alignment":0,"strand":"-","positions":[118727175,118727174,118727173],"ref_codon":"CAG","aa":632,"terminal":false},{"gene":"gag","copy_alignment":0,"strand":"-","positions":[118727172,118727171,118727170],"ref_codon":"GGT","aa":633,"terminal":false},{"gene":"gag","copy_alignment":0,"strand":"-","positions":[118727169,118727168,118727167],"ref_codon":"TTT","aa":634,"terminal":false},{"gene":"gag","copy_alignment":0,"strand":"-","positions":[118727166,118727165,118727164],"ref_codon":"CAG","aa":635,"terminal":false},{"gene":"gag","copy_alignment":0,"strand":"-","positions":[118727163,118727162,118727161],"ref_codon":"GGA","aa":636,"terminal":false},{"gene":"gag","copy_alignment":0,"strand":"-","positions":[118727160,118727159,118727158],"ref_codon":"CAA","aa":637,"terminal":false},{"gene":"gag","copy_alignment":0,"strand":"-","positions":[118727157,118727156,118727155],"ref_codon":"AAA","aa":638,"terminal":false},{"gene":"gag","copy_alignment":0,"strand":"-","positions":[118727154,118727153,118727152],"ref_codon":"CCC","aa":639,"terminal":false},{"gene":"gag","copy_alignment":0,"strand":"-","positions":[118727151,118727150,118727149],"ref_codon":"CCA","aa":640,"terminal":false},{"gene":"gag","copy_alignment":0,"strand":"-","positions":[118727148,118727147,118727146],"ref_codon":"CTG","aa":641,"terminal":false},{"gene":"gag","copy_alignment":0,"strand":"-","positions":[118727145,118727144,118727143],"ref_codon":"TCC","aa":642,"terminal":false},{"gene":"gag","copy_alignment":0,"strand":"-","positions":[118727142,118727141,118727140],"ref_codon":"CAA","aa":643,"terminal":false},{"gene":"gag","copy_alignment":0,"strand":"-","positions":[118727139,118727138,118727137],"ref_codon":"GTG","aa":644,"terminal":false},{"gene":"gag","copy_alignment":0,"strand":"-","positions":[118727136,118727135,118727134],"ref_codon":"TTT","aa":645,"terminal":false},{"gene":"gag","copy_alignment":0,"strand":"-","positions":[118727133,118727132,118727131],"ref_codon":"CAG","aa":646,"terminal":false},{"gene":"gag","copy_alignment":0,"strand":"-","positions":[118727130,118727129,118727128],"ref_codon":"GGA","aa":647,"terminal":false},{"gene":"gag","copy_alignment":0,"strand":"-","positions":[118727127,118727126,118727125],"ref_codon":"ATA","aa":648,"terminal":false},{"gene":"gag","copy_alignment":0,"strand":"-","positions":[118727124,118727123,118727122],"ref_codon":"AGC","aa":649,"terminal":false},{"gene":"gag","copy_alignment":0,"strand":"-","positions":[118727121,118727120,118727119],"ref_codon":"CAG","aa":650,"terminal":false},{"gene":"gag","copy_alignment":0,"strand":"-","positions":[118727118,118727117,118727116],"ref_codon":"TTA","aa":651,"terminal":false},{"gene":"gag","copy_alignment":0,"strand":"-","positions":[118727115,118727114,118727113],"ref_codon":"CCA","aa":652,"terminal":false},{"gene":"gag","copy_alignment":0,"strand":"-","positions":[118727112,118727111,118727110],"ref_codon":"CAA","aa":653,"terminal":false},{"gene":"gag","copy_alignment":0,"strand":"-","positions":[118727109,118727108,118727107],"ref_codon":"TAC","aa":654,"terminal":false},{"gene":"gag","copy_alignment":0,"strand":"-","positions":[118727106,118727105,118727104],"ref_codon":"AAC","aa":655,"terminal":false},{"gene":"gag","copy_alignment":0,"strand":"-","positions":[118727103,118727102,118727101],"ref_codon":"AAT","aa":656,"terminal":false},{"gene":"gag","copy_alignment":0,"strand":"-","positions":[118727100,118727099,118727098],"ref_codon":"TGT","aa":657,"terminal":false},{"gene":"gag","copy_alignment":0,"strand":"-","positions":[118727097,118727096,118727095],"ref_codon":"CCC","aa":658,"terminal":false},{"gene":"gag","copy_alignment":0,"strand":"-","positions":[118727094,118727093,118727092],"ref_codon":"CCG","aa":659,"terminal":false},{"gene":"gag","copy_alignment":0,"strand":"-","positions":[118727091,118727090,118727089],"ref_codon":"CCA","aa":660,"terminal":false},{"gene":"gag","copy_alignment":0,"strand":"-","positions":[118727088,118727087,118727086],"ref_codon":"CAA","aa":661,"terminal":false},{"gene":"gag","copy_alignment":0,"strand":"-","positions":[118727085,118727084,118727083],"ref_codon":"GCG","aa":662,"terminal":false},{"gene":"gag","copy_alignment":0,"strand":"-","positions":[118727082,118727081,118727080],"ref_codon":"GCA","aa":663,"terminal":false},{"gene":"gag","copy_alignment":0,"strand":"-","positions":[118727079,118727078,118727077],"ref_codon":"GTG","aa":664,"terminal":false},{"gene":"gag","copy_alignment":0,"strand":"-","positions":[118727076,118727075,118727074],"ref_codon":"CAG","aa":665,"terminal":false},{"gene":"gag","copy_alignment":0,"strand":"-","positions":[118727073,118727072,118727071],"ref_codon":"CAG","aa":666,"terminal":false},{"gene":"gag","copy_alignment":0,"strand":"-","positions":[118727070,118727069,118727068],"ref_codon":"TAG","aa":667,"terminal":true},{"gene":"pro","copy_alignment":0,"strand":"-","positions":[118727266,118727265,118727264],"ref_codon":"AAA","aa":1,"terminal":false},{"gene":"pro","copy_alignment":0,"strand":"-","positions":[118727263,118727262,118727261],"ref_codon":"CAG","aa":2,"terminal":false},{"gene":"pro","copy_alignment":0,"strand":"-","positions":[118727260,118727259,118727258],"ref_codon":"GCA","aa":3,"terminal":false},{"gene":"pro","copy_alignment":0,"strand":"-","positions":[118727257,118727256,118727255],"ref_codon":"ACC","aa":4,"terminal":false},{"gene":"pro","copy_alignment":0,"strand":"-","positions":[118727254,118727253,118727252],"ref_codon":"ATT","aa":5,"terminal":false},{"gene":"pro","copy_alignment":0,"strand":"-","positions":[118727251,118727250,118727249],"ref_codon":"GTC","aa":6,"terminal":false},{"gene":"pro","copy_alignment":0,"strand":"-","positions":[118727248,118727247,118727246],"ref_codon":"GGG","aa":7,"terminal":false},{"gene":"pro","copy_alignment":0,"strand":"-","positions":[118727245,118727244,118727243],"ref_codon":"AAA","aa":8,"terminal":false},{"gene":"pro","copy_alignment":0,"strand":"-","positions":[118727242,118727241,118727240],"ref_codon":"TGA","aa":9,"terminal":false},{"gene":"pro","copy_alignment":0,"strand":"-","positions":[118727239,118727238,118727237],"ref_codon":"ACA","aa":10,"terminal":false},{"gene":"pro","copy_alignment":0,"strand":"-","positions":[118727236,118727235,118727234],"ref_codon":"AAC","aa":11,"terminal":false},{"gene":"pro","copy_alignment":0,"strand":"-","positions":[118727233,118727232,118727231],"ref_codon":"GGG","aa":12,"terminal":false},{"gene":"pro","copy_alignment":0,"strand":"-","positions":[118727230,118727229,118727228],"ref_codon":"CCA","aa":13,"terminal":false},{"gene":"pro","copy_alignment":0,"strand":"-","positions":[118727227,118727226,118727225],"ref_codon":"GCC","aa":14,"terminal":false},{"gene":"pro","copy_alignment":0,"strand":"-","positions":[118727224,118727223,118727222],"ref_codon":"TCA","aa":15,"terminal":false},{"gene":"pro","copy_alignment":0,"strand":"-","positions":[118727221,118727220,118727219],"ref_codon":"GGC","aa":16,"terminal":false},{"gene":"pro","copy_alignment":0,"strand":"-","positions":[118727218,118727217,118727216],"ref_codon":"CCC","aa":17,"terminal":false},{"gene":"pro","copy_alignment":0,"strand":"-","positions":[118727215,118727214,118727213],"ref_codon":"ACA","aa":18,"terminal":false},{"gene":"pro","copy_alignment":0,"strand":"-","positions":[118727212,118727211,118727210],"ref_codon":"ACA","aa":19,"terminal":false},{"gene":"pro","copy_alignment":0,"strand":"-","positions":[118727209,118727208,118727207],"ref_codon":"AAC","aa":20,"terminal":false},{"gene":"pro","copy_alignment":0,"strand":"-","positions":[118727206,118727205,118727204],"ref_codon":"TGG","aa":21,"terminal":false},{"gene":"pro","copy_alignment":0,"strand":"-","positions":[118727203,118727202,118727201],"ref_codon":"GGC","aa":22,"terminal":false},{"gene":"pro","copy_alignment":0,"strand":"-","positions":[118727200,118727199,118727198],"ref_codon":"ATT","aa":23,"terminal":false},{"gene":"pro","copy_alignment":0,"strand":"-","positions":[118727197,118727196,118727195],"ref_codon":"CCC","aa":24,"terminal":false},{"gene":"pro","copy_alignment":0,"strand":"-","positions":[118727194,118727193,118727192],"ref_codon":"AAT","aa":25,"terminal":false},{"gene":"pro","copy_alignment":0,"strand":"-","positions":[118727191,118727190,118727189],"ref_codon":"TCA","aa":26,"terminal":false},{"gene":"pro","copy_alignment":0,"strand":"-","positions":[118727188,118727187,118727186],"ref_codon":"GCC","aa":27,"terminal":false},{"gene":"pro","copy_alignment":0,"strand":"-","positions":[118727185,118727184,118727183],"ref_codon":"ATT","aa":28,"terminal":false},{"gene":"pro","copy_alignment":0,"strand":"-","positions":[118727182,118727181,118727180],"ref_codon":"TGT","aa":29,"terminal":false},{"gene":"pro","copy_alignment":0,"strand":"-","positions":[118727179,118727178,118727177],"ref_codon":"TCC","aa":30,"terminal":false},{"gene":"pro","copy_alignment":0,"strand":"-","positions":[118727176,118727175,118727174],"ref_codon":"TCA","aa":31,"terminal":false},{"gene":"pro","copy_alignment":0,"strand":"-","positions":[118727173,118727172,118727171],"ref_codon":"GGG","aa":32,"terminal":false},{"gene":"pro","copy_alignment":0,"strand":"-","positions":[118727170,118727169,118727168],"ref_codon":"TTT","aa":33,"terminal":false},{"gene":"pro","copy_alignment":0,"strand":"-","positions":[118727167,118727166,118727165],"ref_codon":"TCA","aa":34,"terminal":false},{"gene":"pro","copy_alignment":0,"strand":"-","positions":[118727164,118727163,118727162],"ref_codon":"GGG","aa":35,"terminal":false},{"gene":"pro","copy_alignment":0,"strand":"-","positions":[118727161,118727160,118727159],"ref_codon":"ACA","aa":36,"terminal":false},{"gene":"pro","copy_alignment":0,"strand":"-","positions":[118727158,118727157,118727156],"ref_codon":"AAA","aa":37,"terminal":false},{"gene":"pro","copy_alignment":0,"strand":"-","positions":[118727155,118727154,118727153],"ref_codon":"ACC","aa":38,"terminal":false},{"gene":"pro","copy_alignment":0,"strand":"-","positions":[118727152,118727151,118727150],"ref_codon":"CCC","aa":39,"terminal":false},{"gene":"pro","copy_alignment":0,"strand":"-","positions":[118727149,118727148,118727147],"ref_codon":"ACT","aa":40,"terminal":false},{"gene":"pro","copy_alignment":0,"strand":"-","positions":[118727146,118727145,118727144],"ref_codon":"GTC","aa":41,"terminal":false},{"gene":"pro","copy_alignment":0,"strand":"-","positions":[118727143,118727142,118727141],"ref_codon":"CCA","aa":42,"terminal":false},{"gene":"pro","copy_alignment":0,"strand":"-","positions":[118727140,118727139,118727138],"ref_codon":"AGT","aa":43,"terminal":false},{"gene":"pro","copy_alignment":0,"strand":"-","positions":[118727137,118727136,118727135],"ref_codon":"GTT","aa":44,"terminal":false},{"gene":"pro","copy_alignment":0,"strand":"-","positions":[118727134,118727133,118727132],"ref_codon":"TCA","aa":45,"terminal":false},{"gene":"pro","copy_alignment":0,"strand":"-","positions":[118727131,118727130,118727129],"ref_codon":"GGG","aa":46,"terminal":false},{"gene":"pro","copy_alignment":0,"strand":"-","positions":[118727128,118727127,118727126],"ref_codon":"AAT","aa":47,"terminal":false},{"gene":"pro","copy_alignment":0,"strand":"-","positions":[118727125,118727124,118727123],"ref_codon":"AAG","aa":48,"terminal":false},{"gene":"pro","copy_alignment":0,"strand":"-","positions":[118727122,118727121,118727120],"ref_codon":"CCA","aa":49,"terminal":false},{"gene":"pro","copy_alignment":0,"strand":"-","positions":[118727119,118727118,118727117],"ref_codon":"GTT","aa":50,"terminal":false},{"gene":"pro","copy_alignment":0,"strand":"-","positions":[118727116,118727115,118727114],"ref_codon":"ACC","aa":51,"terminal":false},{"gene":"pro","copy_alignment":0,"strand":"-","positions":[118727113,118727112,118727111],"ref_codon":"ACA","aa":52,"terminal":false},{"gene":"pro","copy_alignment":0,"strand":"-","positions":[118727110,118727109,118727108],"ref_codon":"ATA","aa":53,"terminal":false},{"gene":"pro","copy_alignment":0,"strand":"-","positions":[118727107,118727106,118727105],"ref_codon":"CAA","aa":54,"terminal":false},{"gene":"pro","copy_alignment":0,"strand":"-","positions":[118727104,118727103,118727102],"ref_codon":"CAA","aa":55,"terminal":false},{"gene":"pro","copy_alignment":0,"strand":"-","positions":[118727101,118727100,118727099],"ref_codon":"TTG","aa":56,"terminal":false},{"gene":"pro","copy_alignment":0,"strand":"-","positions":[118727098,118727097,118727096],"ref_codon":"TCC","aa":57,"terminal":false},{"gene":"pro","copy_alignment":0,"strand":"-","positions":[118727095,118727094,118727093],"ref_codon":"CCC","aa":58,"terminal":false},{"gene":"pro","copy_alignment":0,"strand":"-","positions":[118727092,118727091,118727090],"ref_codon":"GCC","aa":59,"terminal":false},{"gene":"pro","copy_alignment":0,"strand":"-","positions":[118727089,118727088,118727087],"ref_codon":"ACA","aa":60,"terminal":false},{"gene":"pro","copy_alignment":0,"strand":"-","positions":[118727086,118727085,118727084],"ref_codon":"AGC","aa":61,"terminal":false},{"gene":"pro","copy_alignment":0,"strand":"-","positions":[118727083,118727082,118727081],"ref_codon":"GGC","aa":62,"terminal":false},{"gene":"pro","copy_alignment":0,"strand":"-","positions":[118727080,118727079,118727078],"ref_codon":"AGT","aa":63,"terminal":false},{"gene":"pro","copy_alignment":0,"strand":"-","positions":[118727077,118727076,118727075],"ref_codon":"GCA","aa":64,"terminal":false},{"gene":"pro","copy_alignment":0,"strand":"-","positions":[118727074,118727073,118727072],"ref_codon":"GCA","aa":65,"terminal":false},{"gene":"pro","copy_alignment":0,"strand":"-","positions":[118727071,118727070,118727069],"ref_codon":"GTA","aa":66,"terminal":false},{"gene":"pro","copy_alignment":0,"strand":"-","positions":[118727068,118727067,118727066],"ref_codon":"GAT","aa":67,"terminal":false},{"gene":"pro","copy_alignment":0,"strand":"-","positions":[118727065,118727064,118727063],"ref_codon":"TTA","aa":68,"terminal":false},{"gene":"pro","copy_alignment":0,"strand":"-","positions":[118727062,118727061,118727060],"ref_codon":"TGT","aa":69,"terminal":false},{"gene":"pro","copy_alignment":0,"strand":"-","positions":[118727059,118727058,118727057],"ref_codon":"ACT","aa":70,"terminal":false},{"gene":"pro","copy_alignment":0,"strand":"-","positions":[118727056,118727055,118727054],"ref_codon":"ATA","aa":71,"terminal":false},{"gene":"pro","copy_alignment":0,"strand":"-","positions":[118727053,118727052,118727051],"ref_codon":"CAA","aa":72,"terminal":false},{"gene":"pro","copy_alignment":0,"strand":"-","positions":[118727050,118727049,118727048],"ref_codon":"GCA","aa":73,"terminal":false},{"gene":"pro","copy_alignment":0,"strand":"-","positions":[118727047,118727046,118727045],"ref_codon":"GTC","aa":74,"terminal":false},{"gene":"pro","copy_alignment":0,"strand":"-","positions":[118727044,118727043,118727042],"ref_codon":"TCT","aa":75,"terminal":false},{"gene":"pro","copy_alignment":0,"strand":"-","positions":[118727041,118727040,118727039],"ref_codon":"CTG","aa":76,"terminal":false},{"gene":"pro","copy_alignment":0,"strand":"-","positions":[118727038,118727037,118727036],"ref_codon":"CTT","aa":77,"terminal":false},{"gene":"pro","copy_alignment":0,"strand":"-","positions":[118727035,118727034,118727033],"ref_codon":"CCA","aa":78,"terminal":false},{"gene":"pro","copy_alignment":0,"strand":"-","positions":[118727032,118727031,118727030],"ref_codon":"GGG","aa":79,"terminal":false},{"gene":"pro","copy_alignment":0,"strand":"-","positions":[118727029,118727028,118727027],"ref_codon":"AAG","aa":80,"terminal":false},{"gene":"pro","copy_alignment":0,"strand":"-","positions":[118727026,118727025,118727024],"ref_codon":"CCC","aa":81,"terminal":false},{"gene":"pro","copy_alignment":0,"strand":"-","positions":[118727023,118727022,118727021],"ref_codon":"CCA","aa":82,"terminal":false},{"gene":"pro","copy_alignment":0,"strand":"-","positions":[118727020,118727019,118727018],"ref_codon":"CAA","aa":83,"terminal":false},{"gene":"pro","copy_alignment":0,"strand":"-","positions":[118727017,118727016,118727015],"ref_codon":"AAA","aa":84,"terminal":false},{"gene":"pro","copy_alignment":0,"strand":"-","positions":[118727014,118727013,118727012],"ref_codon":"ATC","aa":85,"terminal":false},{"gene":"pro","copy_alignment":0,"strand":"-","positions":[118727011,118727010,118727009],"ref_codon":"CCC","aa":86,"terminal":false},{"gene":"pro","copy_alignment":0,"strand":"-","positions":[118727008,118727007,118727006],"ref_codon":"ACA","aa":87,"terminal":false},{"gene":"pro","copy_alignment":0,"strand":"-","positions":[118727005,118727004,118727003],"ref_codon":"GGG","aa":88,"terminal":false},{"gene":"pro","copy_alignment":0,"strand":"-","positions":[118727002,118727001,118727000],"ref_codon":"GTA","aa":89,"terminal":false},{"gene":"pro","copy_alignment":0,"strand":"-","positions":[118726999,118726998,118726997],"ref_codon":"TAT","aa":90,"terminal":false},{"gene":"pro","copy_alignment":0,"strand":"-","positions":[118726996,118726995,118726994],"ref_codon":"GGC","aa":91,"terminal":false},{"gene":"pro","copy_alignment":0,"strand":"-","positions":[118726993,118726992,118726991],"ref_codon":"CCA","aa":92,"terminal":false},{"gene":"pro","copy_alignment":0,"strand":"-","positions":[118726990,118726989,118726988],"ref_codon":"CTG","aa":93,"terminal":false},{"gene":"pro","copy_alignment":0,"strand":"-","positions":[118726987,118726986,118726985],"ref_codon":"CCT","aa":94,"terminal":false},{"gene":"pro","copy_alignment":0,"strand":"-","positions":[118726984,118726983,118726982],"ref_codon":"GAG","aa":95,"terminal":false},{"gene":"pro","copy_alignment":0,"strand":"-","positions":[118726981,118726980,118726979],"ref_codon":"GGG","aa":96,"terminal":false},{"gene":"pro","copy_alignment":0,"strand":"-","positions":[118726978,118726977,118726976],"ref_codon":"ACT","aa":97,"terminal":false},{"gene":"pro","copy_alignment":0,"strand":"-","positions":[118726975,118726974,118726973],"ref_codon":"GTA","aa":98,"terminal":false},{"gene":"pro","copy_alignment":0,"strand":"-","positions":[118726972,118726971,118726970],"ref_codon":"GGA","aa":99,"terminal":false},{"gene":"pro","copy_alignment":0,"strand":"-","positions":[118726969,118726968,118726967],"ref_codon":"CTA","aa":100,"terminal":false},{"gene":"pro","copy_alignment":0,"strand":"-","positions":[118726966,118726965,118726964],"ref_codon":"ATC","aa":101,"terminal":false},{"gene":"pro","copy_alignment":0,"strand":"-","positions":[118726963,118726962,118726961],"ref_codon":"TTG","aa":102,"terminal":false},{"gene":"pro","copy_alignment":0,"strand":"-","positions":[118726960,118726959,118726958],"ref_codon":"GGA","aa":103,"terminal":false},{"gene":"pro","copy_alignment":0,"strand":"-","positions":[118726957,118726956,118726955],"ref_codon":"AGA","aa":104,"terminal":false},{"gene":"pro","copy_alignment":0,"strand":"-","positions":[118726954,118726953,118726952],"ref_codon":"TCA","aa":105,"terminal":false},{"gene":"pro","copy_alignment":0,"strand":"-","positions":[118726951,118726950,118726949],"ref_codon":"AGT","aa":106,"terminal":false},{"gene":"pro","copy_alignment":0,"strand":"-","positions":[118726948,118726947,118726946],"ref_codon":"CTA","aa":107,"terminal":false},{"gene":"pro","copy_alignment":0,"strand":"-","positions":[118726945,118726944,118726943],"ref_codon":"AAT","aa":108,"terminal":false},{"gene":"pro","copy_alignment":0,"strand":"-","positions":[118726942,118726941,118726940],"ref_codon":"CTA","aa":109,"terminal":false},{"gene":"pro","copy_alignment":0,"strand":"-","positions":[118726939,118726938,118726937],"ref_codon":"AAA","aa":110,"terminal":false},{"gene":"pro","copy_alignment":0,"strand":"-","positions":[118726936,118726935,118726934],"ref_codon":"GGA","aa":111,"terminal":false},{"gene":"pro","copy_alignment":0,"strand":"-","positions":[118726933,118726932,118726931],"ref_codon":"GTT","aa":112,"terminal":false},{"gene":"pro","copy_alignment":0,"strand":"-","positions":[118726930,118726929,118726928],"ref_codon":"CAA","aa":113,"terminal":false},{"gene":"pro","copy_alignment":0,"strand":"-","positions":[118726927,118726926,118726925],"ref_codon":"ATT","aa":114,"terminal":false},{"gene":"pro","copy_alignment":0,"strand":"-","positions":[118726924,118726923,118726922],"ref_codon":"CAT","aa":115,"terminal":false},{"gene":"pro","copy_alignment":0,"strand":"-","positions":[118726921,118726920,118726919],"ref_codon":"ACT","aa":116,"terminal":false},{"gene":"pro","copy_alignment":0,"strand":"-","positions":[118726918,118726917,118726916],"ref_codon":"GGT","aa":117,"terminal":false},{"gene":"pro","copy_alignment":0,"strand":"-","positions":[118726915,118726914,118726913],"ref_codon":"GTG","aa":118,"terminal":false},{"gene":"pro","copy_alignment":0,"strand":"-","positions":[118726912,118726911,118726910],"ref_codon":"GTT","aa":119,"terminal":false},{"gene":"pro","copy_alignment":0,"strand":"-","positions":[118726909,118726908,118726907],"ref_codon":"GAT","aa":120,"terminal":false},{"gene":"pro","copy_alignment":0,"strand":"-","positions":[118726906,118726905,118726904],"ref_codon":"TCA","aa":121,"terminal":false},{"gene":"pro","copy_alignment":0,"strand":"-","positions":[118726903,118726902,118726901],"ref_codon":"GAC","aa":122,"terminal":false},{"gene":"pro","copy_alignment":0,"strand":"-","positions":[118726900,118726899,118726898],"ref_codon":"TAT","aa":123,"terminal":false},{"gene":"pro","copy_alignment":0,"strand":"-","positions":[118726897,118726896,118726895],"ref_codon":"AAA","aa":124,"terminal":false},{"gene":"pro","copy_alignment":0,"strand":"-","positions":[118726894,118726893,118726892],"ref_codon":"GGC","aa":125,"terminal":false},{"gene":"pro","copy_alignment":0,"strand":"-","positions":[118726891,118726890,118726889],"ref_codon":"GAA","aa":126,"terminal":false},{"gene":"pro","copy_alignment":0,"strand":"-","positions":[118726888,118726887,118726886],"ref_codon":"ATT","aa":127,"terminal":false},{"gene":"pro","copy_alignment":0,"strand":"-","positions":[118726885,118726884,118726883],"ref_codon":"CAA","aa":128,"terminal":false},{"gene":"pro","copy_alignment":0,"strand":"-","positions":[118726882,118726881,118726880],"ref_codon":"TTG","aa":129,"terminal":false},{"gene":"pro","copy_alignment":0,"strand":"-","positions":[118726879,118726878,118726877],"ref_codon":"GTT","aa":130,"terminal":false},{"gene":"pro","copy_alignment":0,"strand":"-","positions":[118726876,118726875,118726874],"ref_codon":"ATT","aa":131,"terminal":false},{"gene":"pro","copy_alignment":0,"strand":"-","positions":[118726873,118726872,118726871],"ref_codon":"AGC","aa":132,"terminal":false},{"gene":"pro","copy_alignment":0,"strand":"-","positions":[118726870,118726869,118726868],"ref_codon":"TCT","aa":133,"terminal":false},{"gene":"pro","copy_alignment":0,"strand":"-","positions":[118726867,118726866,118726865],"ref_codon":"TCA","aa":134,"terminal":false},{"gene":"pro","copy_alignment":0,"strand":"-","positions":[118726864,118726863,118726862],"ref_codon":"ATT","aa":135,"terminal":false},{"gene":"pro","copy_alignment":0,"strand":"-","positions":[118726861,118726860,118726859],"ref_codon":"CCT","aa":136,"terminal":false},{"gene":"pro","copy_alignment":0,"strand":"-","positions":[118726858,118726857,118726856],"ref_codon":"TGG","aa":137,"terminal":false},{"gene":"pro","copy_alignment":0,"strand":"-","positions":[118726855,118726854,118726853],"ref_codon":"AGT","aa":138,"terminal":false},{"gene":"pro","copy_alignment":0,"strand":"-","positions":[118726852,118726851,118726850],"ref_codon":"GCC","aa":139,"terminal":false},{"gene":"pro","copy_alignment":0,"strand":"-","positions":[118726849,118726848,118726847],"ref_codon":"AGT","aa":140,"terminal":false},{"gene":"pro","copy_alignment":0,"strand":"-","positions":[118726846,118726845,118726844],"ref_codon":"CCA","aa":141,"terminal":false},{"gene":"pro","copy_alignment":0,"strand":"-","positions":[118726843,118726842,118726841],"ref_codon":"GGA","aa":142,"terminal":false},{"gene":"pro","copy_alignment":0,"strand":"-","positions":[118726840,118726839,118726838],"ref_codon":"GAC","aa":143,"terminal":false},{"gene":"pro","copy_alignment":0,"strand":"-","positions":[118726837,118726836,118726835],"ref_codon":"AGG","aa":144,"terminal":false},{"gene":"pro","copy_alignment":0,"strand":"-","positions":[118726834,118726833,118726832],"ref_codon":"ATT","aa":145,"terminal":false},{"gene":"pro","copy_alignment":0,"strand":"-","positions":[118726831,118726830,118726829],"ref_codon":"GCT","aa":146,"terminal":false},{"gene":"pro","copy_alignment":0,"strand":"-","positions":[118726828,118726827,118726826],"ref_codon":"CGA","aa":147,"terminal":false},{"gene":"pro","copy_alignment":0,"strand":"-","positions":[118726825,118726824,118726823],"ref_codon":"TTA","aa":148,"terminal":false},{"gene":"pro","copy_alignment":0,"strand":"-","positions":[118726822,118726821,118726820],"ref_codon":"TTA","aa":149,"terminal":false},{"gene":"pro","copy_alignment":0,"strand":"-","positions":[118726819,118726818,118726817],"ref_codon":"CTC","aa":150,"terminal":false},{"gene":"pro","copy_alignment":0,"strand":"-","positions":[118726816,118726815,118726814],"ref_codon":"CTG","aa":151,"terminal":false},{"gene":"pro","copy_alignment":0,"strand":"-","positions":[118726813,118726812,118726811],"ref_codon":"CCA","aa":152,"terminal":false},{"gene":"pro","copy_alignment":0,"strand":"-","positions":[118726810,118726809,118726808],"ref_codon":"TAT","aa":153,"terminal":false},{"gene":"pro","copy_alignment":0,"strand":"-","positions":[118726807,118726806,118726805],"ref_codon":"ATT","aa":154,"terminal":false},{"gene":"pro","copy_alignment":0,"strand":"-","positions":[118726804,118726803,118726802],"ref_codon":"AAG","aa":155,"terminal":false},{"gene":"pro","copy_alignment":0,"strand":"-","positions":[118726801,118726800,118726799],"ref_codon":"GTT","aa":156,"terminal":false},{"gene":"pro","copy_alignment":0,"strand":"-","positions":[118726798,118726797,118726796],"ref_codon":"GGA","aa":157,"terminal":false},{"gene":"pro","copy_alignment":0,"strand":"-","positions":[118726795,118726794,118726793],"ref_codon":"AAT","aa":158,"terminal":false},{"gene":"pro","copy_alignment":0,"strand":"-","positions":[118726792,118726791,118726790],"ref_codon":"AGT","aa":159,"terminal":false},{"gene":"pro","copy_alignment":0,"strand":"-","positions":[118726789,118726788,118726787],"ref_codon":"GAA","aa":160,"terminal":false},{"gene":"pro","copy_alignment":0,"strand":"-","positions":[118726786,118726785,118726784],"ref_codon":"ATA","aa":161,"terminal":false},{"gene":"pro","copy_alignment":0,"strand":"-","positions":[118726783,118726782,118726781],"ref_codon":"AAA","aa":162,"terminal":false},{"gene":"pro","copy_alignment":0,"strand":"-","positions":[118726780,118726779,118726778],"ref_codon":"AGA","aa":163,"terminal":false},{"gene":"pro","copy_alignment":0,"strand":"-","positions":[118726777,118726776,118726775],"ref_codon":"ACA","aa":164,"terminal":false},{"gene":"pro","copy_alignment":0,"strand":"-","positions":[118726774,118726773,118726772],"ref_codon":"GGA","aa":165,"terminal":false},{"gene":"pro","copy_alignment":0,"strand":"-","positions":[118726771,118726770,118726769],"ref_codon":"GGG","aa":166,"terminal":false},{"gene":"pro","copy_alignment":0,"strand":"-","positions":[118726768,118726767,118726766],"ref_codon":"TTT","aa":167,"terminal":false},{"gene":"pro","copy_alignment":0,"strand":"-","positions":[118726765,118726764,118726763],"ref_codon":"GGA","aa":168,"terminal":false},{"gene":"pro","copy_alignment":0,"strand":"-","positions":[118726762,118726761,118726760],"ref_codon":"AGC","aa":169,"terminal":false},{"gene":"pro","copy_alignment":0,"strand":"-","positions":[118726759,118726758,118726757],"ref_codon":"ACT","aa":170,"terminal":false},{"gene":"pro","copy_alignment":0,"strand":"-","positions":[118726756,118726755,118726754],"ref_codon":"GAT","aa":171,"terminal":false},{"gene":"pro","copy_alignment":0,"strand":"-","positions":[118726753,118726752,118726751],"ref_codon":"CTG","aa":172,"terminal":false},{"gene":"pro","copy_alignment":0,"strand":"-","positions":[118726750,118726749,118726748],"ref_codon":"ACA","aa":173,"terminal":false},{"gene":"pro","copy_alignment":0,"strand":"-","positions":[118726747,118726746,118726745],"ref_codon":"GGA","aa":174,"terminal":false},{"gene":"pro","copy_alignment":0,"strand":"-","positions":[118726744,118726743,118726742],"ref_codon":"AAG","aa":175,"terminal":false},{"gene":"pro","copy_alignment":0,"strand":"-","positions":[118726741,118726740,118726739],"ref_codon":"GCT","aa":176,"terminal":false},{"gene":"pro","copy_alignment":0,"strand":"-","positions":[118726738,118726737,118726736],"ref_codon":"GCA","aa":177,"terminal":false},{"gene":"pro","copy_alignment":0,"strand":"-","positions":[118726735,118726734,118726733],"ref_codon":"TAT","aa":178,"terminal":false},{"gene":"pro","copy_alignment":0,"strand":"-","positions":[118726732,118726731,118726730],"ref_codon":"TGG","aa":179,"terminal":false},{"gene":"pro","copy_alignment":0,"strand":"-","positions":[118726729,118726728,118726727],"ref_codon":"GCA","aa":180,"terminal":false},{"gene":"pro","copy_alignment":0,"strand":"-","positions":[118726726,118726725,118726724],"ref_codon":"AGT","aa":181,"terminal":false},{"gene":"pro","copy_alignment":0,"strand":"-","positions":[118726723,118726722,118726721],"ref_codon":"CAG","aa":182,"terminal":false},{"gene":"pro","copy_alignment":0,"strand":"-","positions":[118726720,118726719,118726718],"ref_codon":"GTC","aa":183,"terminal":false},{"gene":"pro","copy_alignment":0,"strand":"-","positions":[118726717,118726716,118726715],"ref_codon":"TCA","aa":184,"terminal":false},{"gene":"pro","copy_alignment":0,"strand":"-","positions":[118726714,118726713,118726712],"ref_codon":"AAG","aa":185,"terminal":false},{"gene":"pro","copy_alignment":0,"strand":"-","positions":[118726711,118726710,118726709],"ref_codon":"AAC","aa":186,"terminal":false},{"gene":"pro","copy_alignment":0,"strand":"-","positions":[118726708,118726707,118726706],"ref_codon":"AGA","aa":187,"terminal":false},{"gene":"pro","copy_alignment":0,"strand":"-","positions":[118726705,118726704,118726703],"ref_codon":"CCT","aa":188,"terminal":false},{"gene":"pro","copy_alignment":0,"strand":"-","positions":[118726702,118726701,118726700],"ref_codon":"GTG","aa":189,"terminal":false},{"gene":"pro","copy_alignment":0,"strand":"-","positions":[118726699,118726698,118726697],"ref_codon":"TGT","aa":190,"terminal":false},{"gene":"pro","copy_alignment":0,"strand":"-","positions":[118726696,118726695,118726694],"ref_codon":"AAG","aa":191,"terminal":false},{"gene":"pro","copy_alignment":0,"strand":"-","positions":[118726693,118726692,118726691],"ref_codon":"GCC","aa":192,"terminal":false},{"gene":"pro","copy_alignment":0,"strand":"-","positions":[118726690,118726689,118726688],"ref_codon":"ATT","aa":193,"terminal":false},{"gene":"pro","copy_alignment":0,"strand":"-","positions":[118726687,118726686,118726685],"ref_codon":"ATT","aa":194,"terminal":false},{"gene":"pro","copy_alignment":0,"strand":"-","positions":[118726684,118726683,118726682],"ref_codon":"CAA","aa":195,"terminal":false},{"gene":"pro","copy_alignment":0,"strand":"-","positions":[118726681,118726680,118726679],"ref_codon":"GGA","aa":196,"terminal":false},{"gene":"pro","copy_alignment":0,"strand":"-","positions":[118726678,118726677,118726676],"ref_codon":"AAA","aa":197,"terminal":false},{"gene":"pro","copy_alignment":0,"strand":"-","positions":[118726675,118726674,118726673],"ref_codon":"CAG","aa":198,"terminal":false},{"gene":"pro","copy_alignment":0,"strand":"-","positions":[118726672,118726671,118726670],"ref_codon":"TTT","aa":199,"terminal":false},{"gene":"pro","copy_alignment":0,"strand":"-","positions":[118726669,118726668,118726667],"ref_codon":"GAA","aa":200,"terminal":false},{"gene":"pro","copy_alignment":0,"strand":"-","positions":[118726666,118726665,118726664],"ref_codon":"GGG","aa":201,"terminal":false},{"gene":"pro","copy_alignment":0,"strand":"-","positions":[118726663,118726662,118726661],"ref_codon":"TTG","aa":202,"terminal":false},{"gene":"pro","copy_alignment":0,"strand":"-","positions":[118726660,118726659,118726658],"ref_codon":"GTA","aa":203,"terminal":false},{"gene":"pro","copy_alignment":0,"strand":"-","positions":[118726657,118726656,118726655],"ref_codon":"GAC","aa":204,"terminal":false},{"gene":"pro","copy_alignment":0,"strand":"-","positions":[118726654,118726653,118726652],"ref_codon":"ACT","aa":205,"terminal":false},{"gene":"pro","copy_alignment":0,"strand":"-","positions":[118726651,118726650,118726649],"ref_codon":"GGA","aa":206,"terminal":false},{"gene":"pro","copy_alignment":0,"strand":"-","positions":[118726648,118726647,118726646],"ref_codon":"GCA","aa":207,"terminal":false},{"gene":"pro","copy_alignment":0,"strand":"-","positions":[118726645,118726644,118726643],"ref_codon":"GAT","aa":208,"terminal":false},{"gene":"pro","copy_alignment":0,"strand":"-","positions":[118726642,118726641,118726640],"ref_codon":"GTC","aa":209,"terminal":false},{"gene":"pro","copy_alignment":0,"strand":"-","positions":[118726639,118726638,118726637],"ref_codon":"TCT","aa":210,"terminal":false},{"gene":"pro","copy_alignment":0,"strand":"-","positions":[118726636,118726635,118726634],"ref_codon":"ATC","aa":211,"terminal":false},{"gene":"pro","copy_alignment":0,"strand":"-","positions":[118726633,118726632,118726631],"ref_codon":"ATT","aa":212,"terminal":false},{"gene":"pro","copy_alignment":0,"strand":"-","positions":[118726630,118726629,118726628],"ref_codon":"GCT","aa":213,"terminal":false},{"gene":"pro","copy_alignment":0,"strand":"-","positions":[118726627,118726626,118726625],"ref_codon":"TTA","aa":214,"terminal":false},{"gene":"pro","copy_alignment":0,"strand":"-","positions":[118726624,118726623,118726622],"ref_codon":"AAT","aa":215,"terminal":false},{"gene":"pro","copy_alignment":0,"strand":"-","positions":[118726621,118726620,118726619],"ref_codon":"CAG","aa":216,"terminal":false},{"gene":"pro","copy_alignment":0,"strand":"-","positions":[118726618,118726617,118726616],"ref_codon":"TGG","aa":217,"terminal":false},{"gene":"pro","copy_alignment":0,"strand":"-","positions":[118726615,118726614,118726613],"ref_codon":"CCA","aa":218,"terminal":false},{"gene":"pro","copy_alignment":0,"strand":"-","positions":[118726612,118726611,118726610],"ref_codon":"AAA","aa":219,"terminal":false},{"gene":"pro","copy_alignment":0,"strand":"-","positions":[118726609,118726608,118726607],"ref_codon":"AAT","aa":220,"terminal":false},{"gene":"pro","copy_alignment":0,"strand":"-","positions":[118726606,118726605,118726604],"ref_codon":"TGG","aa":221,"terminal":false},{"gene":"pro","copy_alignment":0,"strand":"-","positions":[118726603,118726602,118726601],"ref_codon":"CCT","aa":222,"terminal":false},{"gene":"pro","copy_alignment":0,"strand":"-","positions":[118726600,118726599,118726598],"ref_codon":"AAA","aa":223,"terminal":false},{"gene":"pro","copy_alignment":0,"strand":"-","positions":[118726597,118726596,118726595],"ref_codon":"CAA","aa":224,"terminal":false},{"gene":"pro","copy_alignment":0,"strand":"-","positions":[118726594,118726593,118726592],"ref_codon":"AAG","aa":225,"terminal":false},{"gene":"pro","copy_alignment":0,"strand":"-","positions":[118726591,118726590,118726589],"ref_codon":"GCT","aa":226,"terminal":false},{"gene":"pro","copy_alignment":0,"strand":"-","positions":[118726588,118726587,118726586],"ref_codon":"GTT","aa":227,"terminal":false},{"gene":"pro","copy_alignment":0,"strand":"-","positions":[118726585,118726584,118726583],"ref_codon":"ACA","aa":228,"terminal":false},{"gene":"pro","copy_alignment":0,"strand":"-","positions":[118726582,118726581,118726580],"ref_codon":"GGA","aa":229,"terminal":false},{"gene":"pro","copy_alignment":0,"strand":"-","positions":[118726579,118726578,118726577],"ref_codon":"TTT","aa":230,"terminal":false},{"gene":"pro","copy_alignment":0,"strand":"-","positions":[118726576,118726575,118726574],"ref_codon":"GTC","aa":231,"terminal":false},{"gene":"pro","copy_alignment":0,"strand":"-","positions":[118726573,118726572,118726571],"ref_codon":"GGC","aa":232,"terminal":false},{"gene":"pro","copy_alignment":0,"strand":"-","positions":[118726570,118726569,118726568],"ref_codon":"ATA","aa":233,"terminal":false},{"gene":"pro","copy_alignment":0,"strand":"-","positions":[118726567,118726566,118726565],"ref_codon":"GGC","aa":234,"terminal":false},{"gene":"pro","copy_alignment":0,"strand":"-","positions":[118726564,118726563,118726562],"ref_codon":"ACA","aa":235,"terminal":false},{"gene":"pro","copy_alignment":0,"strand":"-","positions":[118726561,118726560,118726559],"ref_codon":"GCC","aa":236,"terminal":false},{"gene":"pro","copy_alignment":0,"strand":"-","positions":[118726558,118726557,118726556],"ref_codon":"TCA","aa":237,"terminal":false},{"gene":"pro","copy_alignment":0,"strand":"-","positions":[118726555,118726554,118726553],"ref_codon":"GAA","aa":238,"terminal":false},{"gene":"pro","copy_alignment":0,"strand":"-","positions":[118726552,118726551,118726550],"ref_codon":"GTG","aa":239,"terminal":false},{"gene":"pro","copy_alignment":0,"strand":"-","positions":[118726549,118726548,118726547],"ref_codon":"TAT","aa":240,"terminal":false},{"gene":"pro","copy_alignment":0,"strand":"-","positions":[118726546,118726545,118726544],"ref_codon":"CAA","aa":241,"terminal":false},{"gene":"pro","copy_alignment":0,"strand":"-","positions":[118726543,118726542,118726541],"ref_codon":"AGT","aa":242,"terminal":false},{"gene":"pro","copy_alignment":0,"strand":"-","positions":[118726540,118726539,118726538],"ref_codon":"ACT","aa":243,"terminal":false},{"gene":"pro","copy_alignment":0,"strand":"-","positions":[118726537,118726536,118726535],"ref_codon":"GAG","aa":244,"terminal":false},{"gene":"pro","copy_alignment":0,"strand":"-","positions":[118726534,118726533,118726532],"ref_codon":"ATT","aa":245,"terminal":false},{"gene":"pro","copy_alignment":0,"strand":"-","positions":[118726531,118726530,118726529],"ref_codon":"TTA","aa":246,"terminal":false},{"gene":"pro","copy_alignment":0,"strand":"-","positions":[118726528,118726527,118726526],"ref_codon":"CAT","aa":247,"terminal":false},{"gene":"pro","copy_alignment":0,"strand":"-","positions":[118726525,118726524,118726523],"ref_codon":"TGC","aa":248,"terminal":false},{"gene":"pro","copy_alignment":0,"strand":"-","positions":[118726522,118726521,118726520],"ref_codon":"TTA","aa":249,"terminal":false},{"gene":"pro","copy_alignment":0,"strand":"-","positions":[118726519,118726518,118726517],"ref_codon":"GGG","aa":250,"terminal":false},{"gene":"pro","copy_alignment":0,"strand":"-","positions":[118726516,118726515,118726514],"ref_codon":"CCA","aa":251,"terminal":false},{"gene":"pro","copy_alignment":0,"strand":"-","positions":[118726513,118726512,118726511],"ref_codon":"GAT","aa":252,"terminal":false},{"gene":"pro","copy_alignment":0,"strand":"-","positions":[118726510,118726509,118726508],"ref_codon":"AAT","aa":253,"terminal":false},{"gene":"pro","copy_alignment":0,"strand":"-","positions":[118726507,118726506,118726505],"ref_codon":"CAA","aa":254,"terminal":false},{"gene":"pro","copy_alignment":0,"strand":"-","positions":[118726504,118726503,118726502],"ref_codon":"GAA","aa":255,"terminal":false},{"gene":"pro","copy_alignment":0,"strand":"-","positions":[118726501,118726500,118726499],"ref_codon":"AGT","aa":256,"terminal":false},{"gene":"pro","copy_alignment":0,"strand":"-","positions":[118726498,118726497,118726496],"ref_codon":"ACT","aa":257,"terminal":false},{"gene":"pro","copy_alignment":0,"strand":"-","positions":[118726495,118726494,118726493],"ref_codon":"GTT","aa":258,"terminal":false},{"gene":"pro","copy_alignment":0,"strand":"-","positions":[118726492,118726491,118726490],"ref_codon":"CAG","aa":259,"terminal":false},{"gene":"pro","copy_alignment":0,"strand":"-","positions":[118726489,118726488,118726487],"ref_codon":"CCC","aa":260,"terminal":false},{"gene":"pro","copy_alignment":0,"strand":"-","positions":[118726486,118726485,118726484],"ref_codon":"ATG","aa":261,"terminal":false},{"gene":"pro","copy_alignment":0,"strand":"-","positions":[118726483,118726482,118726481],"ref_codon":"ATT","aa":262,"terminal":false},{"gene":"pro","copy_alignment":0,"strand":"-","positions":[118726480,118726479,118726478],"ref_codon":"ACT","aa":263,"terminal":false},{"gene":"pro","copy_alignment":0,"strand":"-","positions":[118726477,118726476,118726475],"ref_codon":"TCA","aa":264,"terminal":false},{"gene":"pro","copy_alignment":0,"strand":"-","positions":[118726474,118726473,118726472],"ref_codon":"ATT","aa":265,"terminal":false},{"gene":"pro","copy_alignment":0,"strand":"-","positions":[118726471,118726470,118726469],"ref_codon":"CCT","aa":266,"terminal":false},{"gene":"pro","copy_alignment":0,"strand":"-","positions":[118726468,118726467,118726466],"ref_codon":"CTT","aa":267,"terminal":false},{"gene":"pro","copy_alignment":0,"strand":"-","positions":[118726465,118726464,118726463],"ref_codon":"AAT","aa":268,"terminal":false},{"gene":"pro","copy_alignment":0,"strand":"-","positions":[118726462,118726461,118726460],"ref_codon":"CTG","aa":269,"terminal":false},{"gene":"pro","copy_alignment":0,"strand":"-","positions":[118726459,118726458,118726457],"ref_codon":"TGG","aa":270,"terminal":false},{"gene":"pro","copy_alignment":0,"strand":"-","positions":[118726456,118726455,118726454],"ref_codon":"GGT","aa":271,"terminal":false},{"gene":"pro","copy_alignment":0,"strand":"-","positions":[118726453,118726452,118726451],"ref_codon":"CGA","aa":272,"terminal":false},{"gene":"pro","copy_alignment":0,"strand":"-","positions":[118726450,118726449,118726448],"ref_codon":"GAT","aa":273,"terminal":false},{"gene":"pro","copy_alignment":0,"strand":"-","positions":[118726447,118726446,118726445],"ref_codon":"TTA","aa":274,"terminal":false},{"gene":"pro","copy_alignment":0,"strand":"-","positions":[118726444,118726443,118726442],"ref_codon":"TTA","aa":275,"terminal":false},{"gene":"pro","copy_alignment":0,"strand":"-","positions":[118726441,118726440,118726439],"ref_codon":"CAA","aa":276,"terminal":false},{"gene":"pro","copy_alignment":0,"strand":"-","positions":[118726438,118726437,118726436],"ref_codon":"CAA","aa":277,"terminal":false},{"gene":"pro","copy_alignment":0,"strand":"-","positions":[118726435,118726434,118726433],"ref_codon":"TGG","aa":278,"terminal":false},{"gene":"pro","copy_alignment":0,"strand":"-","positions":[118726432,118726431,118726430],"ref_codon":"GGT","aa":279,"terminal":false},{"gene":"pro","copy_alignment":0,"strand":"-","positions":[118726429,118726428,118726427],"ref_codon":"GTG","aa":280,"terminal":false},{"gene":"pro","copy_alignment":0,"strand":"-","positions":[118726426,118726425,118726424],"ref_codon":"GAA","aa":281,"terminal":false},{"gene":"pro","copy_alignment":0,"strand":"-","positions":[118726423,118726422,118726421],"ref_codon":"ATC","aa":282,"terminal":false},{"gene":"pro","copy_alignment":0,"strand":"-","positions":[118726420,118726419,118726418],"ref_codon":"ACC","aa":283,"terminal":false},{"gene":"pro","copy_alignment":0,"strand":"-","positions":[118726417,118726416,118726415],"ref_codon":"ATG","aa":284,"terminal":false},{"gene":"pro","copy_alignment":0,"strand":"-","positions":[118726414,118726413,118726412],"ref_codon":"CCC","aa":285,"terminal":false},{"gene":"pro","copy_alignment":0,"strand":"-","positions":[118726411,118726410,118726409],"ref_codon":"TCT","aa":286,"terminal":false},{"gene":"pro","copy_alignment":0,"strand":"-","positions":[118726408,118726407,118726406],"ref_codon":"CCA","aa":287,"terminal":false},{"gene":"pro","copy_alignment":0,"strand":"-","positions":[118726405,118726404,118726403],"ref_codon":"TTA","aa":288,"terminal":false},{"gene":"pro","copy_alignment":0,"strand":"-","positions":[118726402,118726401,118726400],"ref_codon":"TAT","aa":289,"terminal":false},{"gene":"pro","copy_alignment":0,"strand":"-","positions":[118726399,118726398,118726397],"ref_codon":"AGC","aa":290,"terminal":false},{"gene":"pro","copy_alignment":0,"strand":"-","positions":[118726396,118726395,118726394],"ref_codon":"CCC","aa":291,"terminal":false},{"gene":"pro","copy_alignment":0,"strand":"-","positions":[118726393,118726392,118726391],"ref_codon":"AGG","aa":292,"terminal":false},{"gene":"pro","copy_alignment":0,"strand":"-","positions":[118726390,118726389,118726388],"ref_codon":"AGT","aa":293,"terminal":false},{"gene":"pro","copy_alignment":0,"strand":"-","positions":[118726387,118726386,118726385],"ref_codon":"CAA","aa":294,"terminal":false},{"gene":"pro","copy_alignment":0,"strand":"-","positions":[118726384,118726383,118726382],"ref_codon":"AAA","aa":295,"terminal":false},{"gene":"pro","copy_alignment":0,"strand":"-","positions":[118726381,118726380,118726379],"ref_codon":"ATC","aa":296,"terminal":false},{"gene":"pro","copy_alignment":0,"strand":"-","positions":[118726378,118726377,118726376],"ref_codon":"ATG","aa":297,"terminal":false},{"gene":"pro","copy_alignment":0,"strand":"-","positions":[118726375,118726374,118726373],"ref_codon":"ACC","aa":298,"terminal":false},{"gene":"pro","copy_alignment":0,"strand":"-","positions":[118726372,118726371,118726370],"ref_codon":"AAG","aa":299,"terminal":false},{"gene":"pro","copy_alignment":0,"strand":"-","positions":[118726369,118726368,118726367],"ref_codon":"ATG","aa":300,"terminal":false},{"gene":"pro","copy_alignment":0,"strand":"-","positions":[118726366,118726365,118726364],"ref_codon":"GGA","aa":301,"terminal":false},{"gene":"pro","copy_alignment":0,"strand":"-","positions":[118726363,118726362,118726361],"ref_codon":"TAT","aa":302,"terminal":false},{"gene":"pro","copy_alignment":0,"strand":"-","positions":[118726360,118726359,118726358],"ref_codon":"ATA","aa":303,"terminal":false},{"gene":"pro","copy_alignment":0,"strand":"-","positions":[118726357,118726356,118726355],"ref_codon":"CCA","aa":304,"terminal":false},{"gene":"pro","copy_alignment":0,"strand":"-","positions":[118726354,118726353,118726352],"ref_codon":"GGA","aa":305,"terminal":false},{"gene":"pro","copy_alignment":0,"strand":"-","positions":[118726351,118726350,118726349],"ref_codon":"AAG","aa":306,"terminal":false},{"gene":"pro","copy_alignment":0,"strand":"-","positions":[118726348,118726347,118726346],"ref_codon":"GGA","aa":307,"terminal":false},{"gene":"pro","copy_alignment":0,"strand":"-","positions":[118726345,118726344,118726343],"ref_codon":"CTA","aa":308,"terminal":false},{"gene":"pro","copy_alignment":0,"strand":"-","positions":[118726342,118726341,118726340],"ref_codon":"GGG","aa":309,"terminal":false},{"gene":"pro","copy_alignment":0,"strand":"-","positions":[118726339,118726338,118726337],"ref_codon":"AAA","aa":310,"terminal":false},{"gene":"pro","copy_alignment":0,"strand":"-","positions":[118726336,118726335,118726334],"ref_codon":"AAT","aa":311,"terminal":false},{"gene":"pro","copy_alignment":0,"strand":"-","positions":[118726333,118726332,118726331],"ref_codon":"GAA","aa":312,"terminal":false},{"gene":"pro","copy_alignment":0,"strand":"-","positions":[118726330,118726329,118726328],"ref_codon":"GAT","aa":313,"terminal":false},{"gene":"pro","copy_alignment":0,"strand":"-","positions":[118726327,118726326,118726325],"ref_codon":"GGC","aa":314,"terminal":false},{"gene":"pro","copy_alignment":0,"strand":"-","positions":[118726324,118726323,118726322],"ref_codon":"ATT","aa":315,"terminal":false},{"gene":"pro","copy_alignment":0,"strand":"-","positions":[118726321,118726320,118726319],"ref_codon":"AAA","aa":316,"terminal":false},{"gene":"pro","copy_alignment":0,"strand":"-","positions":[118726318,118726317,118726316],"ref_codon":"GTT","aa":317,"terminal":false},{"gene":"pro","copy_alignment":0,"strand":"-","positions":[118726315,118726314,118726313],"ref_codon":"CCA","aa":318,"terminal":false},{"gene":"pro","copy_alignment":0,"strand":"-","positions":[118726312,118726311,118726310],"ref_codon":"GTT","aa":319,"terminal":false},{"gene":"pro","copy_alignment":0,"strand":"-","positions":[118726309,118726308,118726307],"ref_codon":"GAG","aa":320,"terminal":false},{"gene":"pro","copy_alignment":0,"strand":"-","positions":[118726306,118726305,118726304],"ref_codon":"GCT","aa":321,"terminal":false},{"gene":"pro","copy_alignment":0,"strand":"-","positions":[118726303,118726302,118726301],"ref_codon":"AAA","aa":322,"terminal":false},{"gene":"pro","copy_alignment":0,"strand":"-","positions":[118726300,118726299,118726298],"ref_codon":"ATA","aa":323,"terminal":false},{"gene":"pro","copy_alignment":0,"strand":"-","positions":[118726297,118726296,118726295],"ref_codon":"AAT","aa":324,"terminal":false},{"gene":"pro","copy_alignment":0,"strand":"-","positions":[118726294,118726293,118726292],"ref_codon":"CAA","aa":325,"terminal":false},{"gene":"pro","copy_alignment":0,"strand":"-","positions":[118726291,118726290,118726289],"ref_codon":"GAA","aa":326,"terminal":false},{"gene":"pro","copy_alignment":0,"strand":"-","positions":[118726288,118726287,118726286],"ref_codon":"AGA","aa":327,"terminal":false},{"gene":"pro","copy_alignment":0,"strand":"-","positions":[118726285,118726284,118726283],"ref_codon":"GAA","aa":328,"terminal":false},{"gene":"pro","copy_alignment":0,"strand":"-","positions":[118726282,118726281,118726280],"ref_codon":"GGA","aa":329,"terminal":false},{"gene":"pro","copy_alignment":0,"strand":"-","positions":[118726279,118726278,118726277],"ref_codon":"ATA","aa":330,"terminal":false},{"gene":"pro","copy_alignment":0,"strand":"-","positions":[118726276,118726275,118726274],"ref_codon":"GGG","aa":331,"terminal":false},{"gene":"pro","copy_alignment":0,"strand":"-","positions":[118726273,118726272,118726271],"ref_codon":"TAT","aa":332,"terminal":false},{"gene":"pro","copy_alignment":0,"strand":"-","positions":[118726270,118726269,118726268],"ref_codon":"CCT","aa":333,"terminal":false},{"gene":"pro","copy_alignment":0,"strand":"-","positions":[118726267,118726266,118726265],"ref_codon":"TGT","aa":334,"terminal":false},{"gene":"pro","copy_alignment":0,"strand":"-","positions":[118726264,118726263,118726262],"ref_codon":"TAG","aa":335,"terminal":true},{"gene":"pol","copy_alignment":0,"strand":"-","positions":[118726301,118726300,118726299],"ref_codon":"AAT","aa":1,"terminal":false},{"gene":"pol","copy_alignment":0,"strand":"-","positions":[118726298,118726297,118726296],"ref_codon":"AAA","aa":2,"terminal":false},{"gene":"pol","copy_alignment":0,"strand":"-","positions":[118726295,118726294,118726293],"ref_codon":"TCA","aa":3,"terminal":false},{"gene":"pol","copy_alignment":0,"strand":"-","positions":[118726292,118726291,118726290],"ref_codon":"AGA","aa":4,"terminal":false},{"gene":"pol","copy_alignment":0,"strand":"-","positions":[118726289,118726288,118726287],"ref_codon":"AAG","aa":5,"terminal":false},{"gene":"pol","copy_alignment":0,"strand":"-","positions":[118726286,118726285,118726284],"ref_codon":"AGA","aa":6,"terminal":false},{"gene":"pol","copy_alignment":0,"strand":"-","positions":[118726283,118726282,118726281],"ref_codon":"AGG","aa":7,"terminal":false},{"gene":"pol","copy_alignment":0,"strand":"-","positions":[118726280,118726279,118726278],"ref_codon":"AAT","aa":8,"terminal":false},{"gene":"pol","copy_alignment":0,"strand":"-","positions":[118726277,118726276,118726275],"ref_codon":"AGG","aa":9,"terminal":false},{"gene":"pol","copy_alignment":0,"strand":"-","positions":[118726274,118726273,118726272],"ref_codon":"GTA","aa":10,"terminal":false},{"gene":"pol","copy_alignment":0,"strand":"-","positions":[118726271,118726270,118726269],"ref_codon":"TCC","aa":11,"terminal":false},{"gene":"pol","copy_alignment":0,"strand":"-","positions":[118726268,118726267,118726266],"ref_codon":"TTG","aa":12,"terminal":false},{"gene":"pol","copy_alignment":0,"strand":"-","positions":[118726265,118726264,118726263],"ref_codon":"TTA","aa":13,"terminal":false},{"gene":"pol","copy_alignment":0,"strand":"-","positions":[118726262,118726261,118726260],"ref_codon":"GGG","aa":14,"terminal":false},{"gene":"pol","copy_alignment":0,"strand":"-","positions":[118726259,118726258,118726257],"ref_codon":"GCG","aa":15,"terminal":false},{"gene":"pol","copy_alignment":0,"strand":"-","positions":[118726256,118726255,118726254],"ref_codon":"GCC","aa":16,"terminal":false},{"gene":"pol","copy_alignment":0,"strand":"-","positions":[118726253,118726252,118726251],"ref_codon":"ACT","aa":17,"terminal":false},{"gene":"pol","copy_alignment":0,"strand":"-","positions":[118726250,118726249,118726248],"ref_codon":"GTA","aa":18,"terminal":false},{"gene":"pol","copy_alignment":0,"strand":"-","positions":[118726247,118726246,118726245],"ref_codon":"GAG","aa":19,"terminal":false},{"gene":"pol","copy_alignment":0,"strand":"-","positions":[118726244,118726243,118726242],"ref_codon":"CCT","aa":20,"terminal":false},{"gene":"pol","copy_alignment":0,"strand":"-","positions":[118726241,118726240,118726239],"ref_codon":"CCT","aa":21,"terminal":false},{"gene":"pol","copy_alignment":0,"strand":"-","positions":[118726238,118726237,118726236],"ref_codon":"AAA","aa":22,"terminal":false},{"gene":"pol","copy_alignment":0,"strand":"-","positions":[118726235,118726234,118726233],"ref_codon":"CAC","aa":23,"terminal":false},{"gene":"pol","copy_alignment":0,"strand":"-","positions":[118726232,118726231,118726230],"ref_codon":"ATA","aa":24,"terminal":false},{"gene":"pol","copy_alignment":0,"strand":"-","positions":[118726229,118726228,118726227],"ref_codon":"CCA","aa":25,"terminal":false},{"gene":"pol","copy_alignment":0,"strand":"-","positions":[118726226,118726225,118726224],"ref_codon":"TTA","aa":26,"terminal":false},{"gene":"pol","copy_alignment":0,"strand":"-","positions":[118726223,118726222,118726221],"ref_codon":"ACT","aa":27,"terminal":false},{"gene":"pol","copy_alignment":0,"strand":"-","positions":[118726220,118726219,118726218],"ref_codon":"TGG","aa":28,"terminal":false},{"gene":"pol","copy_alignment":0,"strand":"-","positions":[118726217,118726216,118726215],"ref_codon":"AAA","aa":29,"terminal":false},{"gene":"pol","copy_alignment":0,"strand":"-","positions":[118726214,118726213,118726212],"ref_codon":"ACA","aa":30,"terminal":false},{"gene":"pol","copy_alignment":0,"strand":"-","positions":[118726211,118726210,118726209],"ref_codon":"GAA","aa":31,"terminal":false},{"gene":"pol","copy_alignment":0,"strand":"-","positions":[118726208,118726207,118726206],"ref_codon":"AAA","aa":32,"terminal":false},{"gene":"pol","copy_alignment":0,"strand":"-","positions":[118726205,118726204,118726203],"ref_codon":"CCG","aa":33,"terminal":false},{"gene":"pol","copy_alignment":0,"strand":"-","positions":[118726202,118726201,118726200],"ref_codon":"GTG","aa":34,"terminal":false},{"gene":"pol","copy_alignment":0,"strand":"-","positions":[118726199,118726198,118726197],"ref_codon":"TGG","aa":35,"terminal":false},{"gene":"pol","copy_alignment":0,"strand":"-","positions":[118726196,118726195,118726194],"ref_codon":"GTA","aa":36,"terminal":false},{"gene":"pol","copy_alignment":0,"strand":"-","positions":[118726193,118726192,118726191],"ref_codon":"AAT","aa":37,"terminal":false},{"gene":"pol","copy_alignment":0,"strand":"-","positions":[118726190,118726189,118726188],"ref_codon":"CAG","aa":38,"terminal":false},{"gene":"pol","copy_alignment":0,"strand":"-","positions":[118726187,118726186,118726185],"ref_codon":"TGG","aa":39,"terminal":false},{"gene":"pol","copy_alignment":0,"strand":"-","positions":[118726184,118726183,118726182],"ref_codon":"CCG","aa":40,"terminal":false},{"gene":"pol","copy_alignment":0,"strand":"-","positions":[118726181,118726180,118726179],"ref_codon":"CTA","aa":41,"terminal":false},{"gene":"pol","copy_alignment":0,"strand":"-","positions":[118726178,118726177,118726176],"ref_codon":"CCA","aa":42,"terminal":false},{"gene":"pol","copy_alignment":0,"strand":"-","positions":[118726175,118726174,118726173],"ref_codon":"AAA","aa":43,"terminal":false},{"gene":"pol","copy_alignment":0,"strand":"-","positions":[118726172,118726171,118726170],"ref_codon":"CAA","aa":44,"terminal":false},{"gene":"pol","copy_alignment":0,"strand":"-","positions":[118726169,118726168,118726167],"ref_codon":"AAA","aa":45,"terminal":false},{"gene":"pol","copy_alignment":0,"strand":"-","positions":[118726166,118726165,118726164],"ref_codon":"CTG","aa":46,"terminal":false},{"gene":"pol","copy_alignment":0,"strand":"-","positions":[118726163,118726162,118726161],"ref_codon":"GAG","aa":47,"terminal":false},{"gene":"pol","copy_alignment":0,"strand":"-","positions":[118726160,118726159,118726158],"ref_codon":"GCT","aa":48,"terminal":false},{"gene":"pol","copy_alignment":0,"strand":"-","positions":[118726157,118726156,118726155],"ref_codon":"TTA","aa":49,"terminal":false},{"gene":"pol","copy_alignment":0,"strand":"-","positions":[118726154,118726153,118726152],"ref_codon":"CAT","aa":50,"terminal":false},{"gene":"pol","copy_alignment":0,"strand":"-","positions":[118726151,118726150,118726149],"ref_codon":"TTA","aa":51,"terminal":false},{"gene":"pol","copy_alignment":0,"strand":"-","positions":[118726148,118726147,118726146],"ref_codon":"TTA","aa":52,"terminal":false},{"gene":"pol","copy_alignment":0,"strand":"-","positions":[118726145,118726144,118726143],"ref_codon":"GCA","aa":53,"terminal":false},{"gene":"pol","copy_alignment":0,"strand":"-","positions":[118726142,118726141,118726140],"ref_codon":"AAT","aa":54,"terminal":false},{"gene":"pol","copy_alignment":0,"strand":"-","positions":[118726139,118726138,118726137],"ref_codon":"GAA","aa":55,"terminal":false},{"gene":"pol","copy_alignment":0,"strand":"-","positions":[118726136,118726135,118726134],"ref_codon":"CAG","aa":56,"terminal":false},{"gene":"pol","copy_alignment":0,"strand":"-","positions":[118726133,118726132,118726131],"ref_codon":"TTA","aa":57,"terminal":false},{"gene":"pol","copy_alignment":0,"strand":"-","positions":[118726130,118726129,118726128],"ref_codon":"GAA","aa":58,"terminal":false},{"gene":"pol","copy_alignment":0,"strand":"-","positions":[118726127,118726126,118726125],"ref_codon":"AAG","aa":59,"terminal":false},{"gene":"pol","copy_alignment":0,"strand":"-","positions":[118726124,118726123,118726122],"ref_codon":"GGA","aa":60,"terminal":false},{"gene":"pol","copy_alignment":0,"strand":"-","positions":[118726121,118726120,118726119],"ref_codon":"CAT","aa":61,"terminal":false},{"gene":"pol","copy_alignment":0,"strand":"-","positions":[118726118,118726117,118726116],"ref_codon":"ATT","aa":62,"terminal":false},{"gene":"pol","copy_alignment":0,"strand":"-","positions":[118726115,118726114,118726113],"ref_codon":"GAG","aa":63,"terminal":false},{"gene":"pol","copy_alignment":0,"strand":"-","positions":[118726112,118726111,118726110],"ref_codon":"CCT","aa":64,"terminal":false},{"gene":"pol","copy_alignment":0,"strand":"-","positions":[118726109,118726108,118726107],"ref_codon":"TCA","aa":65,"terminal":false},{"gene":"pol","copy_alignment":0,"strand":"-","positions":[118726106,118726105,118726104],"ref_codon":"TTC","aa":66,"terminal":false},{"gene":"pol","copy_alignment":0,"strand":"-","positions":[118726103,118726102,118726101],"ref_codon":"TCG","aa":67,"terminal":false},{"gene":"pol","copy_alignment":0,"strand":"-","positions":[118726100,118726099,118726098],"ref_codon":"TCT","aa":68,"terminal":false},{"gene":"pol","copy_alignment":0,"strand":"-","positions":[118726097,118726096,118726095],"ref_codon":"TGG","aa":69,"terminal":false},{"gene":"pol","copy_alignment":0,"strand":"-","positions":[118726094,118726093,118726092],"ref_codon":"AAT","aa":70,"terminal":false},{"gene":"pol","copy_alignment":0,"strand":"-","positions":[118726091,118726090,118726089],"ref_codon":"TCT","aa":71,"terminal":false},{"gene":"pol","copy_alignment":0,"strand":"-","positions":[118726088,118726087,118726086],"ref_codon":"CCT","aa":72,"terminal":false},{"gene":"pol","copy_alignment":0,"strand":"-","positions":[118726085,118726084,118726083],"ref_codon":"GTG","aa":73,"terminal":false},{"gene":"pol","copy_alignment":0,"strand":"-","positions":[118726082,118726081,118726080],"ref_codon":"TTT","aa":74,"terminal":false},{"gene":"pol","copy_alignment":0,"strand":"-","positions":[118726079,118726078,118726077],"ref_codon":"GTA","aa":75,"terminal":false},{"gene":"pol","copy_alignment":0,"strand":"-","positions":[118726076,118726075,118726074],"ref_codon":"ATT","aa":76,"terminal":false},{"gene":"pol","copy_alignment":0,"strand":"-","positions":[118726073,118726072,118726071],"ref_codon":"CAG","aa":77,"terminal":false},{"gene":"pol","copy_alignment":0,"strand":"-","positions":[118726070,118726069,118726068],"ref_codon":"AAG","aa":78,"terminal":false},{"gene":"pol","copy_alignment":0,"strand":"-","positions":[118726067,118726066,118726065],"ref_codon":"AAA","aa":79,"terminal":false},{"gene":"pol","copy_alignment":0,"strand":"-","positions":[118726064,118726063,118726062],"ref_codon":"TCC","aa":80,"terminal":false},{"gene":"pol","copy_alignment":0,"strand":"-","positions":[118726061,118726060,118726059],"ref_codon":"GGC","aa":81,"terminal":false},{"gene":"pol","copy_alignment":0,"strand":"-","positions":[118726058,118726057,118726056],"ref_codon":"AAA","aa":82,"terminal":false},{"gene":"pol","copy_alignment":0,"strand":"-","positions":[118726055,118726054,118726053],"ref_codon":"TGG","aa":83,"terminal":false},{"gene":"pol","copy_alignment":0,"strand":"-","positions":[118726052,118726051,118726050],"ref_codon":"CAT","aa":84,"terminal":false},{"gene":"pol","copy_alignment":0,"strand":"-","positions":[118726049,118726048,118726047],"ref_codon":"ATG","aa":85,"terminal":false},{"gene":"pol","copy_alignment":0,"strand":"-","positions":[118726046,118726045,118726044],"ref_codon":"TTA","aa":86,"terminal":false},{"gene":"pol","copy_alignment":0,"strand":"-","positions":[118726043,118726042,118726041],"ref_codon":"ACT","aa":87,"terminal":false},{"gene":"pol","copy_alignment":0,"strand":"-","positions":[118726040,118726039,118726038],"ref_codon":"GAC","aa":88,"terminal":false},{"gene":"pol","copy_alignment":0,"strand":"-","positions":[118726037,118726036,118726035],"ref_codon":"TTG","aa":89,"terminal":false},{"gene":"pol","copy_alignment":0,"strand":"-","positions":[118726034,118726033,118726032],"ref_codon":"AGG","aa":90,"terminal":false},{"gene":"pol","copy_alignment":0,"strand":"-","positions":[118726031,118726030,118726029],"ref_codon":"GCC","aa":91,"terminal":false},{"gene":"pol","copy_alignment":0,"strand":"-","positions":[118726028,118726027,118726026],"ref_codon":"GTA","aa":92,"terminal":false},{"gene":"pol","copy_alignment":0,"strand":"-","positions":[118726025,118726024,118726023],"ref_codon":"AAC","aa":93,"terminal":false},{"gene":"pol","copy_alignment":0,"strand":"-","positions":[118726022,118726021,118726020],"ref_codon":"GCT","aa":94,"terminal":false},{"gene":"pol","copy_alignment":0,"strand":"-","positions":[118726019,118726018,118726017],"ref_codon":"GTA","aa":95,"terminal":false},{"gene":"pol","copy_alignment":0,"strand":"-","positions":[118726016,118726015,118726014],"ref_codon":"ATT","aa":96,"terminal":false},{"gene":"pol","copy_alignment":0,"strand":"-","positions":[118726013,118726012,118726011],"ref_codon":"CAA","aa":97,"terminal":false},{"gene":"pol","copy_alignment":0,"strand":"-","positions":[118726010,118726009,118726008],"ref_codon":"CCC","aa":98,"terminal":false},{"gene":"pol","copy_alignment":0,"strand":"-","positions":[118726007,118726006,118726005],"ref_codon":"ATG","aa":99,"terminal":false},{"gene":"pol","copy_alignment":0,"strand":"-","positions":[118726004,118726003,118726002],"ref_codon":"GGG","aa":100,"terminal":false},{"gene":"pol","copy_alignment":0,"strand":"-","positions":[118726001,118726000,118725999],"ref_codon":"CCT","aa":101,"terminal":false},{"gene":"pol","copy_alignment":0,"strand":"-","positions":[118725998,118725997,118725996],"ref_codon":"CTC","aa":102,"terminal":false},{"gene":"pol","copy_alignment":0,"strand":"-","positions":[118725995,118725994,118725993],"ref_codon":"CAA","aa":103,"terminal":false},{"gene":"pol","copy_alignment":0,"strand":"-","positions":[118725992,118725991,118725990],"ref_codon":"CCT","aa":104,"terminal":false},{"gene":"pol","copy_alignment":0,"strand":"-","positions":[118725989,118725988,118725987],"ref_codon":"GGG","aa":105,"terminal":false},{"gene":"pol","copy_alignment":0,"strand":"-","positions":[118725986,118725985,118725984],"ref_codon":"TCA","aa":106,"terminal":false},{"gene":"pol","copy_alignment":0,"strand":"-","positions":[118725983,118725982,118725981],"ref_codon":"CCC","aa":107,"terminal":false},{"gene":"pol","copy_alignment":0,"strand":"-","positions":[118725980,118725979,118725978],"ref_codon":"TCT","aa":108,"terminal":false},{"gene":"pol","copy_alignment":0,"strand":"-","positions":[118725977,118725976,118725975],"ref_codon":"CTG","aa":109,"terminal":false},{"gene":"pol","copy_alignment":0,"strand":"-","positions":[118725974,118725973,118725972],"ref_codon":"GCC","aa":110,"terminal":false},{"gene":"pol","copy_alignment":0,"strand":"-","positions":[118725971,118725970,118725969],"ref_codon":"ATG","aa":111,"terminal":false},{"gene":"pol","copy_alignment":0,"strand":"-","positions":[118725968,118725967,118725966],"ref_codon":"ATC","aa":112,"terminal":false},{"gene":"pol","copy_alignment":0,"strand":"-","positions":[118725965,118725964,118725963],"ref_codon":"CCA","aa":113,"terminal":false},{"gene":"pol","copy_alignment":0,"strand":"-","positions":[118725962,118725961,118725960],"ref_codon":"AAA","aa":114,"terminal":false},{"gene":"pol","copy_alignment":0,"strand":"-","positions":[118725959,118725958,118725957],"ref_codon":"GAT","aa":115,"terminal":false},{"gene":"pol","copy_alignment":0,"strand":"-","positions":[118725956,118725955,118725954],"ref_codon":"TGG","aa":116,"terminal":false},{"gene":"pol","copy_alignment":0,"strand":"-","positions":[118725953,118725952,118725951],"ref_codon":"CCT","aa":117,"terminal":false},{"gene":"pol","copy_alignment":0,"strand":"-","positions":[118725950,118725949,118725948],"ref_codon":"TTA","aa":118,"terminal":false},{"gene":"pol","copy_alignment":0,"strand":"-","positions":[118725947,118725946,118725945],"ref_codon":"ATT","aa":119,"terminal":false},{"gene":"pol","copy_alignment":0,"strand":"-","positions":[118725944,118725943,118725942],"ref_codon":"ATA","aa":120,"terminal":false},{"gene":"pol","copy_alignment":0,"strand":"-","positions":[118725941,118725940,118725939],"ref_codon":"ATT","aa":121,"terminal":false},{"gene":"pol","copy_alignment":0,"strand":"-","positions":[118725938,118725937,118725936],"ref_codon":"GAT","aa":122,"terminal":false},{"gene":"pol","copy_alignment":0,"strand":"-","positions":[118725935,118725934,118725933],"ref_codon":"CAA","aa":123,"terminal":false},{"gene":"pol","copy_alignment":0,"strand":"-","positions":[118725932,118725931,118725930],"ref_codon":"AAG","aa":124,"terminal":false},{"gene":"pol","copy_alignment":0,"strand":"-","positions":[118725929,118725928,118725927],"ref_codon":"GAT","aa":125,"terminal":false},{"gene":"pol","copy_alignment":0,"strand":"-","positions":[118725926,118725925,118725924],"ref_codon":"TGC","aa":126,"terminal":false},{"gene":"pol","copy_alignment":0,"strand":"-","positions":[118725923,118725922,118725921],"ref_codon":"TTT","aa":127,"terminal":false},{"gene":"pol","copy_alignment":0,"strand":"-","positions":[118725920,118725919,118725918],"ref_codon":"TTT","aa":128,"terminal":false},{"gene":"pol","copy_alignment":0,"strand":"-","positions":[118725917,118725916,118725915],"ref_codon":"ACC","aa":129,"terminal":false},{"gene":"pol","copy_alignment":0,"strand":"-","positions":[118725914,118725913,118725912],"ref_codon":"ATC","aa":130,"terminal":false},{"gene":"pol","copy_alignment":0,"strand":"-","positions":[118725911,118725910,118725909],"ref_codon":"CCT","aa":131,"terminal":false},{"gene":"pol","copy_alignment":0,"strand":"-","positions":[118725908,118725907,118725906],"ref_codon":"CTG","aa":132,"terminal":false},{"gene":"pol","copy_alignment":0,"strand":"-","positions":[118725905,118725904,118725903],"ref_codon":"GTG","aa":133,"terminal":false},{"gene":"pol","copy_alignment":0,"strand":"-","positions":[118725902,118725901,118725900],"ref_codon":"GAG","aa":134,"terminal":false},{"gene":"pol","copy_alignment":0,"strand":"-","positions":[118725899,118725898,118725897],"ref_codon":"CAG","aa":135,"terminal":false},{"gene":"pol","copy_alignment":0,"strand":"-","positions":[118725896,118725895,118725894],"ref_codon":"GAT","aa":136,"terminal":false},{"gene":"pol","copy_alignment":0,"strand":"-","positions":[118725893,118725892,118725891],"ref_codon":"TGC","aa":137,"terminal":false},{"gene":"pol","copy_alignment":0,"strand":"-","positions":[118725890,118725889,118725888],"ref_codon":"GAA","aa":138,"terminal":false},{"gene":"pol","copy_alignment":0,"strand":"-","positions":[118725887,118725886,118725885],"ref_codon":"AAA","aa":139,"terminal":false},{"gene":"pol","copy_alignment":0,"strand":"-","positions":[118725884,118725883,118725882],"ref_codon":"TTT","aa":140,"terminal":false},{"gene":"pol","copy_alignment":0,"strand":"-","positions":[118725881,118725880,118725879],"ref_codon":"GCC","aa":141,"terminal":false},{"gene":"pol","copy_alignment":0,"strand":"-","positions":[118725878,118725877,118725876],"ref_codon":"TTT","aa":142,"terminal":false},{"gene":"pol","copy_alignment":0,"strand":"-","positions":[118725875,118725874,118725873],"ref_codon":"ACT","aa":143,"terminal":false},{"gene":"pol","copy_alignment":0,"strand":"-","positions":[118725872,118725871,118725870],"ref_codon":"ATA","aa":144,"terminal":false},{"gene":"pol","copy_alignment":0,"strand":"-","positions":[118725869,118725868,118725867],"ref_codon":"CCA","aa":145,"terminal":false},{"gene":"pol","copy_alignment":0,"strand":"-","positions":[118725866,118725865,118725864],"ref_codon":"GCC","aa":146,"terminal":false},{"gene":"pol","copy_alignment":0,"strand":"-","positions":[118725863,118725862,118725861],"ref_codon":"ATA","aa":147,"terminal":false},{"gene":"pol","copy_alignment":0,"strand":"-","positions":[118725860,118725859,118725858],"ref_codon":"AAT","aa":148,"terminal":false},{"gene":"pol","copy_alignment":0,"strand":"-","positions":[118725857,118725856,118725855],"ref_codon":"AAT","aa":149,"terminal":false},{"gene":"pol","copy_alignment":0,"strand":"-","positions":[118725854,118725853,118725852],"ref_codon":"AAA","aa":150,"terminal":false},{"gene":"pol","copy_alignment":0,"strand":"-","positions":[118725851,118725850,118725849],"ref_codon":"GAA","aa":151,"terminal":false},{"gene":"pol","copy_alignment":0,"strand":"-","positions":[118725848,118725847,118725846],"ref_codon":"CCA","aa":152,"terminal":false},{"gene":"pol","copy_alignment":0,"strand":"-","positions":[118725845,118725844,118725843],"ref_codon":"GCC","aa":153,"terminal":false},{"gene":"pol","copy_alignment":0,"strand":"-","positions":[118725842,118725841,118725840],"ref_codon":"ACC","aa":154,"terminal":false},{"gene":"pol","copy_alignment":0,"strand":"-","positions":[118725839,118725838,118725837],"ref_codon":"AGG","aa":155,"terminal":false},{"gene":"pol","copy_alignment":0,"strand":"-","positions":[118725836,118725835,118725834],"ref_codon":"TTT","aa":156,"terminal":false},{"gene":"pol","copy_alignment":0,"strand":"-","positions":[118725833,118725832,118725831],"ref_codon":"CAG","aa":157,"terminal":false},{"gene":"pol","copy_alignment":0,"strand":"-","positions":[118725830,118725829,118725828],"ref_codon":"TGG","aa":158,"terminal":false},{"gene":"pol","copy_alignment":0,"strand":"-","positions":[118725827,118725826,118725825],"ref_codon":"AAA","aa":159,"terminal":false},{"gene":"pol","copy_alignment":0,"strand":"-","positions":[118725824,118725823,118725822],"ref_codon":"GTG","aa":160,"terminal":false},{"gene":"pol","copy_alignment":0,"strand":"-","positions":[118725821,118725820,118725819],"ref_codon":"TTA","aa":161,"terminal":false},{"gene":"pol","copy_alignment":0,"strand":"-","positions":[118725818,118725817,118725816],"ref_codon":"CTT","aa":162,"terminal":false},{"gene":"pol","copy_alignment":0,"strand":"-","positions":[118725815,118725814,118725813],"ref_codon":"CAG","aa":163,"terminal":false},{"gene":"pol","copy_alignment":0,"strand":"-","positions":[118725812,118725811,118725810],"ref_codon":"GGA","aa":164,"terminal":false},{"gene":"pol","copy_alignment":0,"strand":"-","positions":[118725809,118725808,118725807],"ref_codon":"ATG","aa":165,"terminal":false},{"gene":"pol","copy_alignment":0,"strand":"-","positions":[118725806,118725805,118725804],"ref_codon":"CTT","aa":166,"terminal":false},{"gene":"pol","copy_alignment":0,"strand":"-","positions":[118725803,118725802,118725801],"ref_codon":"AAT","aa":167,"terminal":false},{"gene":"pol","copy_alignment":0,"strand":"-","positions":[118725800,118725799,118725798],"ref_codon":"AGT","aa":168,"terminal":false},{"gene":"pol","copy_alignment":0,"strand":"-","positions":[118725797,118725796,118725795],"ref_codon":"CCA","aa":169,"terminal":false},{"gene":"pol","copy_alignment":0,"strand":"-","positions":[118725794,118725793,118725792],"ref_codon":"ACT","aa":170,"terminal":false},{"gene":"pol","copy_alignment":0,"strand":"-","positions":[118725791,118725790,118725789],"ref_codon":"ATT","aa":171,"terminal":false},{"gene":"pol","copy_alignment":0,"strand":"-","positions":[118725788,118725787,118725786],"ref_codon":"TGT","aa":172,"terminal":false},{"gene":"pol","copy_alignment":0,"strand":"-","positions":[118725785,118725784,118725783],"ref_codon":"CAG","aa":173,"terminal":false},{"gene":"pol","copy_alignment":0,"strand":"-","positions":[118725782,118725781,118725780],"ref_codon":"ACT","aa":174,"terminal":false},{"gene":"pol","copy_alignment":0,"strand":"-","positions":[118725779,118725778,118725777],"ref_codon":"TTT","aa":175,"terminal":false},{"gene":"pol","copy_alignment":0,"strand":"-","positions":[118725776,118725775,118725774],"ref_codon":"GTA","aa":176,"terminal":false},{"gene":"pol","copy_alignment":0,"strand":"-","positions":[118725773,118725772,118725771],"ref_codon":"GGT","aa":177,"terminal":false},{"gene":"pol","copy_alignment":0,"strand":"-","positions":[118725770,118725769,118725768],"ref_codon":"CAA","aa":178,"terminal":false},{"gene":"pol","copy_alignment":0,"strand":"-","positions":[118725767,118725766,118725765],"ref_codon":"GCT","aa":179,"terminal":false},{"gene":"pol","copy_alignment":0,"strand":"-","positions":[118725764,118725763,118725762],"ref_codon":"CTT","aa":180,"terminal":false},{"gene":"pol","copy_alignment":0,"strand":"-","positions":[118725761,118725760,118725759],"ref_codon":"CAA","aa":181,"terminal":false},{"gene":"pol","copy_alignment":0,"strand":"-","positions":[118725758,118725757,118725756],"ref_codon":"CCA","aa":182,"terminal":false},{"gene":"pol","copy_alignment":0,"strand":"-","positions":[118725755,118725754,118725753],"ref_codon":"GTT","aa":183,"terminal":false},{"gene":"pol","copy_alignment":0,"strand":"-","positions":[118725752,118725751,118725750],"ref_codon":"AGA","aa":184,"terminal":false},{"gene":"pol","copy_alignment":0,"strand":"-","positions":[118725749,118725748,118725747],"ref_codon":"GAC","aa":185,"terminal":false},{"gene":"pol","copy_alignment":0,"strand":"-","positions":[118725746,118725745,118725744],"ref_codon":"AAG","aa":186,"terminal":false},{"gene":"pol","copy_alignment":0,"strand":"-","positions":[118725743,118725742,118725741],"ref_codon":"TTT","aa":187,"terminal":false},{"gene":"pol","copy_alignment":0,"strand":"-","positions":[118725740,118725739,118725738],"ref_codon":"TCA","aa":188,"terminal":false},{"gene":"pol","copy_alignment":0,"strand":"-","positions":[118725737,118725736,118725735],"ref_codon":"GAC","aa":189,"terminal":false},{"gene":"pol","copy_alignment":0,"strand":"-","positions":[118725734,118725733,118725732],"ref_codon":"GGC","aa":190,"terminal":false},{"gene":"pol","copy_alignment":0,"strand":"-","positions":[118725731,118725730,118725729],"ref_codon":"TAT","aa":191,"terminal":false},{"gene":"pol","copy_alignment":0,"strand":"-","positions":[118725728,118725727,118725726],"ref_codon":"ATT","aa":192,"terminal":false},{"gene":"pol","copy_alignment":0,"strand":"-","positions":[118725725,118725724,118725723],"ref_codon":"ATT","aa":193,"terminal":false},{"gene":"pol","copy_alignment":0,"strand":"-","positions":[118725722,118725721,118725720],"ref_codon":"CAT","aa":194,"terminal":false},{"gene":"pol","copy_alignment":0,"strand":"-","positions":[118725719,118725718,118725717],"ref_codon":"TAT","aa":195,"terminal":false},{"gene":"pol","copy_alignment":0,"strand":"-","positions":[118725716,118725715,118725714],"ref_codon":"TTT","aa":196,"terminal":false},{"gene":"pol","copy_alignment":0,"strand":"-","positions":[118725713,118725712,118725711],"ref_codon":"GAT","aa":197,"terminal":false},{"gene":"pol","copy_alignment":0,"strand":"-","positions":[118725710,118725709,118725708],"ref_codon":"GAT","aa":198,"terminal":false},{"gene":"pol","copy_alignment":0,"strand":"-","positions":[118725707,118725706,118725705],"ref_codon":"ATT","aa":199,"terminal":false},{"gene":"pol","copy_alignment":0,"strand":"-","positions":[118725704,118725703,118725702],"ref_codon":"TTA","aa":200,"terminal":false},{"gene":"pol","copy_alignment":0,"strand":"-","positions":[118725701,118725700,118725699],"ref_codon":"TGT","aa":201,"terminal":false},{"gene":"pol","copy_alignment":0,"strand":"-","positions":[118725698,118725697,118725696],"ref_codon":"GCT","aa":202,"terminal":false},{"gene":"pol","copy_alignment":0,"strand":"-","positions":[118725695,118725694,118725693],"ref_codon":"GCA","aa":203,"terminal":false},{"gene":"pol","copy_alignment":0,"strand":"-","positions":[118725692,118725691,118725690],"ref_codon":"GAA","aa":204,"terminal":false},{"gene":"pol","copy_alignment":0,"strand":"-","positions":[118725689,118725688,118725687],"ref_codon":"ACG","aa":205,"terminal":false},{"gene":"pol","copy_alignment":0,"strand":"-","positions":[118725686,118725685,118725684],"ref_codon":"AGA","aa":206,"terminal":false},{"gene":"pol","copy_alignment":0,"strand":"-","positions":[118725683,118725682,118725681],"ref_codon":"GAT","aa":207,"terminal":false},{"gene":"pol","copy_alignment":0,"strand":"-","positions":[118725680,118725679,118725678],"ref_codon":"AAA","aa":208,"terminal":false},{"gene":"pol","copy_alignment":0,"strand":"-","positions":[118725677,118725676,118725675],"ref_codon":"TTA","aa":209,"terminal":false},{"gene":"pol","copy_alignment":0,"strand":"-","positions":[118725674,118725673,118725672],"ref_codon":"ATT","aa":210,"terminal":false},{"gene":"pol","copy_alignment":0,"strand":"-","positions":[118725671,118725670,118725669],"ref_codon":"GAC","aa":211,"terminal":false},{"gene":"pol","copy_alignment":0,"strand":"-","positions":[118725668,118725667,118725666],"ref_codon":"TGT","aa":212,"terminal":false},{"gene":"pol","copy_alignment":0,"strand":"-","positions":[118725665,118725664,118725663],"ref_codon":"TAT","aa":213,"terminal":false},{"gene":"pol","copy_alignment":0,"strand":"-","positions":[118725662,118725661,118725660],"ref_codon":"ACA","aa":214,"terminal":false},{"gene":"pol","copy_alignment":0,"strand":"-","positions":[118725659,118725658,118725657],"ref_codon":"TTT","aa":215,"terminal":false},{"gene":"pol","copy_alignment":0,"strand":"-","positions":[118725656,118725655,118725654],"ref_codon":"CTG","aa":216,"terminal":false},{"gene":"pol","copy_alignment":0,"strand":"-","positions":[118725653,118725652,118725651],"ref_codon":"CAA","aa":217,"terminal":false},{"gene":"pol","copy_alignment":0,"strand":"-","positions":[118725650,118725649,118725648],"ref_codon":"GCC","aa":218,"terminal":false},{"gene":"pol","copy_alignment":0,"strand":"-","positions":[118725647,118725646,118725645],"ref_codon":"GAG","aa":219,"terminal":false},{"gene":"pol","copy_alignment":0,"strand":"-","positions":[118725644,118725643,118725642],"ref_codon":"GTT","aa":220,"terminal":false},{"gene":"pol","copy_alignment":0,"strand":"-","positions":[118725641,118725640,118725639],"ref_codon":"GCC","aa":221,"terminal":false},{"gene":"pol","copy_alignment":0,"strand":"-","positions":[118725638,118725637,118725636],"ref_codon":"AAT","aa":222,"terminal":false},{"gene":"pol","copy_alignment":0,"strand":"-","positions":[118725635,118725634,118725633],"ref_codon":"GCA","aa":223,"terminal":false},{"gene":"pol","copy_alignment":0,"strand":"-","positions":[118725632,118725631,118725630],"ref_codon":"GGA","aa":224,"terminal":false},{"gene":"pol","copy_alignment":0,"strand":"-","positions":[118725629,118725628,118725627],"ref_codon":"CTG","aa":225,"terminal":false},{"gene":"pol","copy_alignment":0,"strand":"-","positions":[118725626,118725625,118725624],"ref_codon":"GCA","aa":226,"terminal":false},{"gene":"pol","copy_alignment":0,"strand":"-","positions":[118725623,118725622,118725621],"ref_codon":"ATA","aa":227,"terminal":false},{"gene":"pol","copy_alignment":0,"strand":"-","positions":[118725620,118725619,118725618],"ref_codon":"GCA","aa":228,"terminal":false},{"gene":"pol","copy_alignment":0,"strand":"-","positions":[118725617,118725616,118725615],"ref_codon":"TCT","aa":229,"terminal":false},{"gene":"pol","copy_alignment":0,"strand":"-","positions":[118725614,118725613,118725612],"ref_codon":"GAT","aa":230,"terminal":false},{"gene":"pol","copy_alignment":0,"strand":"-","positions":[118725611,118725610,118725609],"ref_codon":"AAG","aa":231,"terminal":false},{"gene":"pol","copy_alignment":0,"strand":"-","positions":[118725608,118725607,118725606],"ref_codon":"ATC","aa":232,"terminal":false},{"gene":"pol","copy_alignment":0,"strand":"-","positions":[118725605,118725604,118725603],"ref_codon":"CAA","aa":233,"terminal":false},{"gene":"pol","copy_alignment":0,"strand":"-","positions":[118725602,118725601,118725600],"ref_codon":"ACC","aa":234,"terminal":false},{"gene":"pol","copy_alignment":0,"strand":"-","positions":[118725599,118725598,118725597],"ref_codon":"TCT","aa":235,"terminal":false},{"gene":"pol","copy_alignment":0,"strand":"-","positions":[118725596,118725595,118725594],"ref_codon":"ACT","aa":236,"terminal":false},{"gene":"pol","copy_alignment":0,"strand":"-","positions":[118725593,118725592,118725591],"ref_codon":"CCT","aa":237,"terminal":false},{"gene":"pol","copy_alignment":0,"strand":"-","positions":[118725590,118725589,118725588],"ref_codon":"TTT","aa":238,"terminal":false},{"gene":"pol","copy_alignment":0,"strand":"-","positions":[118725587,118725586,118725585],"ref_codon":"CAT","aa":239,"terminal":false},{"gene":"pol","copy_alignment":0,"strand":"-","positions":[118725584,118725583,118725582],"ref_codon":"TAT","aa":240,"terminal":false},{"gene":"pol","copy_alignment":0,"strand":"-","positions":[118725581,118725580,118725579],"ref_codon":"TTA","aa":241,"terminal":false},{"gene":"pol","copy_alignment":0,"strand":"-","positions":[118725578,118725577,118725576],"ref_codon":"GGG","aa":242,"terminal":false},{"gene":"pol","copy_alignment":0,"strand":"-","positions":[118725575,118725574,118725573],"ref_codon":"ATG","aa":243,"terminal":false},{"gene":"pol","copy_alignment":0,"strand":"-","positions":[118725572,118725571,118725570],"ref_codon":"CAG","aa":244,"terminal":false},{"gene":"pol","copy_alignment":0,"strand":"-","positions":[118725569,118725568,118725567],"ref_codon":"ATA","aa":245,"terminal":false},{"gene":"pol","copy_alignment":0,"strand":"-","positions":[118725566,118725565,118725564],"ref_codon":"GAA","aa":246,"terminal":false},{"gene":"pol","copy_alignment":0,"strand":"-","positions":[118725561,118725560,118725559],"ref_codon":"ATT","aa":250,"terminal":false},{"gene":"pol","copy_alignment":0,"strand":"-","positions":[118725558,118725557,118725556],"ref_codon":"AAG","aa":251,"terminal":false},{"gene":"pol","copy_alignment":0,"strand":"-","positions":[118725555,118725554,118725553],"ref_codon":"CCA","aa":252,"terminal":false},{"gene":"pol","copy_alignment":0,"strand":"-","positions":[118725552,118725551,118725550],"ref_codon":"CAA","aa":253,"terminal":false},{"gene":"pol","copy_alignment":0,"strand":"-","positions":[118725549,118725548,118725547],"ref_codon":"AAA","aa":254,"terminal":false},{"gene":"pol","copy_alignment":0,"strand":"-","positions":[118725546,118725545,118725544],"ref_codon":"ATA","aa":255,"terminal":false},{"gene":"pol","copy_alignment":0,"strand":"-","positions":[118725543,118725542,118725541],"ref_codon":"GAA","aa":256,"terminal":false},{"gene":"pol","copy_alignment":0,"strand":"-","positions":[118725540,118725539,118725538],"ref_codon":"ATA","aa":257,"terminal":false},{"gene":"pol","copy_alignment":0,"strand":"-","positions":[118725537,118725536,118725535],"ref_codon":"AGA","aa":258,"terminal":false},{"gene":"pol","copy_alignment":0,"strand":"-","positions":[118725532,118725531,118725530],"ref_codon":"GAC","aa":260,"terminal":false},{"gene":"pol","copy_alignment":0,"strand":"-","positions":[118725529,118725528,118725527],"ref_codon":"ACA","aa":261,"terminal":false},{"gene":"pol","copy_alignment":0,"strand":"-","positions":[118725526,118725525,118725524],"ref_codon":"TTA","aa":262,"terminal":false},{"gene":"pol","copy_alignment":0,"strand":"-","positions":[118725523,118725522,118725521],"ref_codon":"AAA","aa":263,"terminal":false},{"gene":"pol","copy_alignment":0,"strand":"-","positions":[118725520,118725519,118725518],"ref_codon":"ACA","aa":264,"terminal":false},{"gene":"pol","copy_alignment":0,"strand":"-","positions":[118725517,118725516,118725515],"ref_codon":"CTA","aa":265,"terminal":false},{"gene":"pol","copy_alignment":0,"strand":"-","positions":[118725514,118725513,118725512],"ref_codon":"AAT","aa":266,"terminal":false},{"gene":"pol","copy_alignment":0,"strand":"-","positions":[118725511,118725510,118725509],"ref_codon":"GAT","aa":267,"terminal":false},{"gene":"pol","copy_alignment":0,"strand":"-","positions":[118725508,118725507,118725506],"ref_codon":"TTT","aa":268,"terminal":false},{"gene":"pol","copy_alignment":0,"strand":"-","positions":[118725505,118725504,118725503],"ref_codon":"CAA","aa":269,"terminal":false},{"gene":"pol","copy_alignment":0,"strand":"-","positions":[118725502,118725501,118725500],"ref_codon":"AAA","aa":270,"terminal":false},{"gene":"pol","copy_alignment":0,"strand":"-","positions":[118725499,118725498,118725497],"ref_codon":"TTG","aa":271,"terminal":false},{"gene":"pol","copy_alignment":0,"strand":"-","positions":[118725496,118725495,118725494],"ref_codon":"CTG","aa":272,"terminal":false},{"gene":"pol","copy_alignment":0,"strand":"-","positions":[118725493,118725492,118725491],"ref_codon":"GGA","aa":273,"terminal":false},{"gene":"pol","copy_alignment":0,"strand":"-","positions":[118725490,118725489,118725488],"ref_codon":"GAT","aa":274,"terminal":false},{"gene":"pol","copy_alignment":0,"strand":"-","positions":[118725487,118725486,118725485],"ref_codon":"ATT","aa":275,"terminal":false},{"gene":"pol","copy_alignment":0,"strand":"-","positions":[118725484,118725483,118725482],"ref_codon":"AAT","aa":276,"terminal":false},{"gene":"pol","copy_alignment":0,"strand":"-","positions":[118725481,118725480,118725479],"ref_codon":"TGG","aa":277,"terminal":false},{"gene":"pol","copy_alignment":0,"strand":"-","positions":[118725478,118725477,118725476],"ref_codon":"ATT","aa":278,"terminal":false},{"gene":"pol","copy_alignment":0,"strand":"-","positions":[118725475,118725474,118725473],"ref_codon":"CGG","aa":279,"terminal":false},{"gene":"pol","copy_alignment":0,"strand":"-","positions":[118725472,118725471,118725470],"ref_codon":"CCA","aa":280,"terminal":false},{"gene":"pol","copy_alignment":0,"strand":"-","positions":[118725469,118725468,118725467],"ref_codon":"ACT","aa":281,"terminal":false},{"gene":"pol","copy_alignment":0,"strand":"-","positions":[118725466,118725465,118725464],"ref_codon":"CTA","aa":282,"terminal":false},{"gene":"pol","copy_alignment":0,"strand":"-","positions":[118725463,118725462,118725461],"ref_codon":"GGC","aa":283,"terminal":false},{"gene":"pol","copy_alignment":0,"strand":"-","positions":[118725460,118725459,118725458],"ref_codon":"ATT","aa":284,"terminal":false},{"gene":"pol","copy_alignment":0,"strand":"-","positions":[118725457,118725456,118725455],"ref_codon":"CCT","aa":285,"terminal":false},{"gene":"pol","copy_alignment":0,"strand":"-","positions":[118725454,118725453,118725452],"ref_codon":"ACT","aa":286,"terminal":false},{"gene":"pol","copy_alignment":0,"strand":"-","positions":[118725451,118725450,118725449],"ref_codon":"TAT","aa":287,"terminal":false},{"gene":"pol","copy_alignment":0,"strand":"-","positions":[118725448,118725447,118725446],"ref_codon":"GCC","aa":288,"terminal":false},{"gene":"pol","copy_alignment":0,"strand":"-","positions":[118725445,118725444,118725443],"ref_codon":"ATG","aa":289,"terminal":false},{"gene":"pol","copy_alignment":0,"strand":"-","positions":[118725442,118725441,118725440],"ref_codon":"TCA","aa":290,"terminal":false},{"gene":"pol","copy_alignment":0,"strand":"-","positions":[118725439,118725438,118725437],"ref_codon":"AAT","aa":291,"terminal":false},{"gene":"pol","copy_alignment":0,"strand":"-","positions":[118725436,118725435,118725434],"ref_codon":"TTG","aa":292,"terminal":false},{"gene":"pol","copy_alignment":0,"strand":"-","positions":[118725433,118725432,118725431],"ref_codon":"TTC","aa":293,"terminal":false},{"gene":"pol","copy_alignment":0,"strand":"-","positions":[118725430,118725429,118725428],"ref_codon":"TCT","aa":294,"terminal":false},{"gene":"pol","copy_alignment":0,"strand":"-","positions":[118725427,118725426,118725425],"ref_codon":"ATC","aa":295,"terminal":false},{"gene":"pol","copy_alignment":0,"strand":"-","positions":[118725424,118725423,118725422],"ref_codon":"TTA","aa":296,"terminal":false},{"gene":"pol","copy_alignment":0,"strand":"-","positions":[118725421,118725420,118725419],"ref_codon":"AGA","aa":297,"terminal":false},{"gene":"pol","copy_alignment":0,"strand":"-","positions":[118725418,118725417,118725416],"ref_codon":"GGA","aa":298,"terminal":false},{"gene":"pol","copy_alignment":0,"strand":"-","positions":[118725415,118725414,118725413],"ref_codon":"GAC","aa":299,"terminal":false},{"gene":"pol","copy_alignment":0,"strand":"-","positions":[118725412,118725411,118725410],"ref_codon":"TCA","aa":300,"terminal":false},{"gene":"pol","copy_alignment":0,"strand":"-","positions":[118725409,118725408,118725407],"ref_codon":"GAC","aa":301,"terminal":false},{"gene":"pol","copy_alignment":0,"strand":"-","positions":[118725406,118725405,118725404],"ref_codon":"TTA","aa":302,"terminal":false},{"gene":"pol","copy_alignment":0,"strand":"-","positions":[118725403,118725402,118725401],"ref_codon":"AAT","aa":303,"terminal":false},{"gene":"pol","copy_alignment":0,"strand":"-","positions":[118725400,118725399,118725398],"ref_codon":"AGT","aa":304,"terminal":false},{"gene":"pol","copy_alignment":0,"strand":"-","positions":[118725397,118725396,118725395],"ref_codon":"AAA","aa":305,"terminal":false},{"gene":"pol","copy_alignment":0,"strand":"-","positions":[118725394,118725393,118725392],"ref_codon":"AGA","aa":306,"terminal":false},{"gene":"pol","copy_alignment":0,"strand":"-","positions":[118725391,118725390,118725389],"ref_codon":"ATG","aa":307,"terminal":false},{"gene":"pol","copy_alignment":0,"strand":"-","positions":[118725388,118725387,118725386],"ref_codon":"TTA","aa":308,"terminal":false},{"gene":"pol","copy_alignment":0,"strand":"-","positions":[118725385,118725384,118725383],"ref_codon":"ACC","aa":309,"terminal":false},{"gene":"pol","copy_alignment":0,"strand":"-","positions":[118725382,118725381,118725380],"ref_codon":"CCA","aa":310,"terminal":false},{"gene":"pol","copy_alignment":0,"strand":"-","positions":[118725379,118725378,118725377],"ref_codon":"GAG","aa":311,"terminal":false},{"gene":"pol","copy_alignment":0,"strand":"-","positions":[118725376,118725375,118725374],"ref_codon":"GCA","aa":312,"terminal":false},{"gene":"pol","copy_alignment":0,"strand":"-","positions":[118725373,118725372,118725371],"ref_codon":"ACA","aa":313,"terminal":false},{"gene":"pol","copy_alignment":0,"strand":"-","positions":[118725370,118725369,118725368],"ref_codon":"AAA","aa":314,"terminal":false},{"gene":"pol","copy_alignment":0,"strand":"-","positions":[118725367,118725366,118725365],"ref_codon":"GAA","aa":315,"terminal":false},{"gene":"pol","copy_alignment":0,"strand":"-","positions":[118725364,118725363,118725362],"ref_codon":"ATT","aa":316,"terminal":false},{"gene":"pol","copy_alignment":0,"strand":"-","positions":[118725361,118725360,118725359],"ref_codon":"AAA","aa":317,"terminal":false},{"gene":"pol","copy_alignment":0,"strand":"-","positions":[118725358,118725357,118725356],"ref_codon":"TTA","aa":318,"terminal":false},{"gene":"pol","copy_alignment":0,"strand":"-","positions":[118725355,118725354,118725353],"ref_codon":"GTG","aa":319,"terminal":false},{"gene":"pol","copy_alignment":0,"strand":"-","positions":[118725352,118725351,118725350],"ref_codon":"GAA","aa":320,"terminal":false},{"gene":"pol","copy_alignment":0,"strand":"-","positions":[118725349,118725348,118725347],"ref_codon":"GAA","aa":321,"terminal":false},{"gene":"pol","copy_alignment":0,"strand":"-","positions":[118725346,118725345,118725344],"ref_codon":"AAA","aa":322,"terminal":false},{"gene":"pol","copy_alignment":0,"strand":"-","positions":[118725343,118725342,118725341],"ref_codon":"ATT","aa":323,"terminal":false},{"gene":"pol","copy_alignment":0,"strand":"-","positions":[118725340,118725339,118725338],"ref_codon":"CAG","aa":324,"terminal":false},{"gene":"pol","copy_alignment":0,"strand":"-","positions":[118725337,118725336,118725335],"ref_codon":"TCA","aa":325,"terminal":false},{"gene":"pol","copy_alignment":0,"strand":"-","positions":[118725334,118725333,118725332],"ref_codon":"GCG","aa":326,"terminal":false},{"gene":"pol","copy_alignment":0,"strand":"-","positions":[118725331,118725330,118725329],"ref_codon":"CAA","aa":327,"terminal":false},{"gene":"pol","copy_alignment":0,"strand":"-","positions":[118725328,118725327,118725326],"ref_codon":"ATA","aa":328,"terminal":false},{"gene":"pol","copy_alignment":0,"strand":"-","positions":[118725325,118725324,118725323],"ref_codon":"AAT","aa":329,"terminal":false},{"gene":"pol","copy_alignment":0,"strand":"-","positions":[118725322,118725321,118725320],"ref_codon":"AGA","aa":330,"terminal":false},{"gene":"pol","copy_alignment":0,"strand":"-","positions":[118725319,118725318,118725317],"ref_codon":"ATA","aa":331,"terminal":false},{"gene":"pol","copy_alignment":0,"strand":"-","positions":[118725316,118725315,118725314],"ref_codon":"GAT","aa":332,"terminal":false},{"gene":"pol","copy_alignment":0,"strand":"-","positions":[118725313,118725312,118725311],"ref_codon":"CCC","aa":333,"terminal":false},{"gene":"pol","copy_alignment":0,"strand":"-","positions":[118725310,118725309,118725308],"ref_codon":"TTA","aa":334,"terminal":false},{"gene":"pol","copy_alignment":0,"strand":"-","positions":[118725307,118725306,118725305],"ref_codon":"GCC","aa":335,"terminal":false},{"gene":"pol","copy_alignment":0,"strand":"-","positions":[118725304,118725303,118725302],"ref_codon":"CCA","aa":336,"terminal":false},{"gene":"pol","copy_alignment":0,"strand":"-","positions":[118725301,118725300,118725299],"ref_codon":"TTC","aa":337,"terminal":false},{"gene":"pol","copy_alignment":0,"strand":"-","positions":[118725298,118725297,118725296],"ref_codon":"CAA","aa":338,"terminal":false},{"gene":"pol","copy_alignment":0,"strand":"-","positions":[118725295,118725294,118725293],"ref_codon":"CTT","aa":339,"terminal":false},{"gene":"pol","copy_alignment":0,"strand":"-","positions":[118725292,118725291,118725290],"ref_codon":"TTG","aa":340,"terminal":false},{"gene":"pol","copy_alignment":0,"strand":"-","positions":[118725289,118725288,118725287],"ref_codon":"ATT","aa":341,"terminal":false},{"gene":"pol","copy_alignment":0,"strand":"-","positions":[118725286,118725285,118725284],"ref_codon":"TTT","aa":342,"terminal":false},{"gene":"pol","copy_alignment":0,"strand":"-","positions":[118725283,118725282,118725281],"ref_codon":"GCC","aa":343,"terminal":false},{"gene":"pol","copy_alignment":0,"strand":"-","positions":[118725280,118725279,118725278],"ref_codon":"ACT","aa":344,"terminal":false},{"gene":"pol","copy_alignment":0,"strand":"-","positions":[118725277,118725276,118725275],"ref_codon":"GCA","aa":345,"terminal":false},{"gene":"pol","copy_alignment":0,"strand":"-","positions":[118725274,118725273,118725272],"ref_codon":"CAT","aa":346,"terminal":false},{"gene":"pol","copy_alignment":0,"strand":"-","positions":[118725271,118725270,118725269],"ref_codon":"TCT","aa":347,"terminal":false},{"gene":"pol","copy_alignment":0,"strand":"-","positions":[118725268,118725267,118725266],"ref_codon":"CCA","aa":348,"terminal":false},{"gene":"pol","copy_alignment":0,"strand":"-","positions":[118725265,118725264,118725263],"ref_codon":"ACA","aa":349,"terminal":false},{"gene":"pol","copy_alignment":0,"strand":"-","positions":[118725262,118725261,118725260],"ref_codon":"GGC","aa":350,"terminal":false},{"gene":"pol","copy_alignment":0,"strand":"-","positions":[118725259,118725258,118725257],"ref_codon":"ATC","aa":351,"terminal":false},{"gene":"pol","copy_alignment":0,"strand":"-","positions":[118725256,118725255,118725254],"ref_codon":"ATT","aa":352,"terminal":false},{"gene":"pol","copy_alignment":0,"strand":"-","positions":[118725253,118725252,118725251],"ref_codon":"GTT","aa":353,"terminal":false},{"gene":"pol","copy_alignment":0,"strand":"-","positions":[118725250,118725249,118725248],"ref_codon":"CAA","aa":354,"terminal":false},{"gene":"pol","copy_alignment":0,"strand":"-","positions":[118725247,118725246,118725245],"ref_codon":"AAT","aa":355,"terminal":false},{"gene":"pol","copy_alignment":0,"strand":"-","positions":[118725244,118725243,118725242],"ref_codon":"ACT","aa":356,"terminal":false},{"gene":"pol","copy_alignment":0,"strand":"-","positions":[118725241,118725240,118725239],"ref_codon":"GAT","aa":357,"terminal":false},{"gene":"pol","copy_alignment":0,"strand":"-","positions":[118725238,118725237,118725236],"ref_codon":"CTT","aa":358,"terminal":false},{"gene":"pol","copy_alignment":0,"strand":"-","positions":[118725235,118725234,118725233],"ref_codon":"GTG","aa":359,"terminal":false},{"gene":"pol","copy_alignment":0,"strand":"-","positions":[118725232,118725231,118725230],"ref_codon":"GAG","aa":360,"terminal":false},{"gene":"pol","copy_alignment":0,"strand":"-","positions":[118725229,118725228,118725227],"ref_codon":"TGG","aa":361,"terminal":false},{"gene":"pol","copy_alignment":0,"strand":"-","positions":[118725226,118725225,118725224],"ref_codon":"TCA","aa":362,"terminal":false},{"gene":"pol","copy_alignment":0,"strand":"-","positions":[118725223,118725222,118725221],"ref_codon":"TTC","aa":363,"terminal":false},{"gene":"pol","copy_alignment":0,"strand":"-","positions":[118725220,118725219,118725218],"ref_codon":"CTT","aa":364,"terminal":false},{"gene":"pol","copy_alignment":0,"strand":"-","positions":[118725217,118725216,118725215],"ref_codon":"CCT","aa":365,"terminal":false},{"gene":"pol","copy_alignment":0,"strand":"-","positions":[118725214,118725213,118725212],"ref_codon":"CAC","aa":366,"terminal":false},{"gene":"pol","copy_alignment":0,"strand":"-","positions":[118725211,118725210,118725209],"ref_codon":"GGT","aa":367,"terminal":false},{"gene":"pol","copy_alignment":0,"strand":"-","positions":[118725208,118725207,118725206],"ref_codon":"ACA","aa":368,"terminal":false},{"gene":"pol","copy_alignment":0,"strand":"-","positions":[118725205,118725204,118725203],"ref_codon":"GTT","aa":369,"terminal":false},{"gene":"pol","copy_alignment":0,"strand":"-","positions":[118725202,118725201,118725200],"ref_codon":"AAG","aa":370,"terminal":false},{"gene":"pol","copy_alignment":0,"strand":"-","positions":[118725199,118725198,118725197],"ref_codon":"ACT","aa":371,"terminal":false},{"gene":"pol","copy_alignment":0,"strand":"-","positions":[118725196,118725195,118725194],"ref_codon":"TTT","aa":372,"terminal":false},{"gene":"pol","copy_alignment":0,"strand":"-","positions":[118725193,118725192,118725191],"ref_codon":"ACA","aa":373,"terminal":false},{"gene":"pol","copy_alignment":0,"strand":"-","positions":[118725190,118725189,118725188],"ref_codon":"TTG","aa":374,"terminal":false},{"gene":"pol","copy_alignment":0,"strand":"-","positions":[118725187,118725186,118725185],"ref_codon":"TAC","aa":375,"terminal":false},{"gene":"pol","copy_alignment":0,"strand":"-","positions":[118725184,118725183,118725182],"ref_codon":"TTG","aa":376,"terminal":false},{"gene":"pol","copy_alignment":0,"strand":"-","positions":[118725181,118725180,118725179],"ref_codon":"GAT","aa":377,"terminal":false},{"gene":"pol","copy_alignment":0,"strand":"-","positions":[118725178,118725177,118725176],"ref_codon":"CAA","aa":378,"terminal":false},{"gene":"pol","copy_alignment":0,"strand":"-","positions":[118725175,118725174,118725173],"ref_codon":"ATA","aa":379,"terminal":false},{"gene":"pol","copy_alignment":0,"strand":"-","positions":[118725172,118725171,118725170],"ref_codon":"GCT","aa":380,"terminal":false},{"gene":"pol","copy_alignment":0,"strand":"-","positions":[118725169,118725168,118725167],"ref_codon":"ACA","aa":381,"terminal":false},{"gene":"pol","copy_alignment":0,"strand":"-","positions":[118725166,118725165,118725164],"ref_codon":"TTA","aa":382,"terminal":false},{"gene":"pol","copy_alignment":0,"strand":"-","positions":[118725163,118725162,118725161],"ref_codon":"ATT","aa":383,"terminal":false},{"gene":"pol","copy_alignment":0,"strand":"-","positions":[118725160,118725159,118725158],"ref_codon":"GGT","aa":384,"terminal":false},{"gene":"pol","copy_alignment":0,"strand":"-","positions":[118725157,118725156,118725155],"ref_codon":"CAG","aa":385,"terminal":false},{"gene":"pol","copy_alignment":0,"strand":"-","positions":[118725154,118725153,118725152],"ref_codon":"ACA","aa":386,"terminal":false},{"gene":"pol","copy_alignment":0,"strand":"-","positions":[118725151,118725150,118725149],"ref_codon":"AGA","aa":387,"terminal":false},{"gene":"pol","copy_alignment":0,"strand":"-","positions":[118725148,118725147,118725146],"ref_codon":"TTA","aa":388,"terminal":false},{"gene":"pol","copy_alignment":0,"strand":"-","positions":[118725145,118725144,118725143],"ref_codon":"TGA","aa":389,"terminal":false},{"gene":"pol","copy_alignment":0,"strand":"-","positions":[118725142,118725141,118725140],"ref_codon":"ATA","aa":390,"terminal":false},{"gene":"pol","copy_alignment":0,"strand":"-","positions":[118725139,118725138,118725137],"ref_codon":"ATA","aa":391,"terminal":false},{"gene":"pol","copy_alignment":0,"strand":"-","positions":[118725136,118725135,118725134],"ref_codon":"AAA","aa":392,"terminal":false},{"gene":"pol","copy_alignment":0,"strand":"-","positions":[118725133,118725132,118725131],"ref_codon":"TTA","aa":393,"terminal":false},{"gene":"pol","copy_alignment":0,"strand":"-","positions":[118725130,118725129,118725128],"ref_codon":"TGT","aa":394,"terminal":false},{"gene":"pol","copy_alignment":0,"strand":"-","positions":[118725127,118725126,118725125],"ref_codon":"GGA","aa":395,"terminal":false},{"gene":"pol","copy_alignment":0,"strand":"-","positions":[118725124,118725123,118725122],"ref_codon":"AAT","aa":396,"terminal":false},{"gene":"pol","copy_alignment":0,"strand":"-","positions":[118725121,118725120,118725119],"ref_codon":"GAC","aa":397,"terminal":false},{"gene":"pol","copy_alignment":0,"strand":"-","positions":[118725118,118725117,118725116],"ref_codon":"CCA","aa":398,"terminal":false},{"gene":"pol","copy_alignment":0,"strand":"-","positions":[118725115,118725114,118725113],"ref_codon":"GAC","aa":399,"terminal":false},{"gene":"pol","copy_alignment":0,"strand":"-","positions":[118725112,118725111,118725110],"ref_codon":"AAA","aa":400,"terminal":false},{"gene":"pol","copy_alignment":0,"strand":"-","positions":[118725109,118725108,118725107],"ref_codon":"ATA","aa":401,"terminal":false},{"gene":"pol","copy_alignment":0,"strand":"-","positions":[118725106,118725105,118725104],"ref_codon":"GTT","aa":402,"terminal":false},{"gene":"pol","copy_alignment":0,"strand":"-","positions":[118725103,118725102,118725101],"ref_codon":"GTC","aa":403,"terminal":false},{"gene":"pol","copy_alignment":0,"strand":"-","positions":[118725100,118725099,118725098],"ref_codon":"CCT","aa":404,"terminal":false},{"gene":"pol","copy_alignment":0,"strand":"-","positions":[118725097,118725096,118725095],"ref_codon":"TTA","aa":405,"terminal":false},{"gene":"pol","copy_alignment":0,"strand":"-","positions":[118725094,118725093,118725092],"ref_codon":"ACA","aa":406,"terminal":false},{"gene":"pol","copy_alignment":0,"strand":"-","positions":[118725091,118725090,118725089],"ref_codon":"AAG","aa":407,"terminal":false},{"gene":"pol","copy_alignment":0,"strand":"-","positions":[118725088,118725087,118725086],"ref_codon":"GAA","aa":408,"terminal":false},{"gene":"pol","copy_alignment":0,"strand":"-","positions":[118725085,118725084,118725083],"ref_codon":"CAA","aa":409,"terminal":false},{"gene":"pol","copy_alignment":0,"strand":"-","positions":[118725082,118725081,118725080],"ref_codon":"GTT","aa":410,"terminal":false},{"gene":"pol","copy_alignment":0,"strand":"-","positions":[118725079,118725078,118725077],"ref_codon":"AGA","aa":411,"terminal":false},{"gene":"pol","copy_alignment":0,"strand":"-","positions":[118725076,118725075,118725074],"ref_codon":"CAA","aa":412,"terminal":false},{"gene":"pol","copy_alignment":0,"strand":"-","positions":[118725073,118725072,118725071],"ref_codon":"GCC","aa":413,"terminal":false},{"gene":"pol","copy_alignment":0,"strand":"-","positions":[118725070,118725069,118725068],"ref_codon":"TTT","aa":414,"terminal":false},{"gene":"pol","copy_alignment":0,"strand":"-","positions":[118725067,118725066,118725065],"ref_codon":"ATC","aa":415,"terminal":false},{"gene":"pol","copy_alignment":0,"strand":"-","positions":[118725064,118725063,118725062],"ref_codon":"AAT","aa":416,"terminal":false},{"gene":"pol","copy_alignment":0,"strand":"-","positions":[118725061,118725060,118725059],"ref_codon":"TCT","aa":417,"terminal":false},{"gene":"pol","copy_alignment":0,"strand":"-","positions":[118725058,118725057,118725056],"ref_codon":"GGT","aa":418,"terminal":false},{"gene":"pol","copy_alignment":0,"strand":"-","positions":[118725055,118725054,118725053],"ref_codon":"GCA","aa":419,"terminal":false},{"gene":"pol","copy_alignment":0,"strand":"-","positions":[118725052,118725051,118725050],"ref_codon":"TGG","aa":420,"terminal":false},{"gene":"pol","copy_alignment":0,"strand":"-","positions":[118725049,118725048,118725047],"ref_codon":"CAG","aa":421,"terminal":false},{"gene":"pol","copy_alignment":0,"strand":"-","positions":[118725046,118725045,118725044],"ref_codon":"ATT","aa":422,"terminal":false},{"gene":"pol","copy_alignment":0,"strand":"-","positions":[118725043,118725042,118725041],"ref_codon":"GGT","aa":423,"terminal":false},{"gene":"pol","copy_alignment":0,"strand":"-","positions":[118725040,118725039,118725038],"ref_codon":"CTT","aa":424,"terminal":false},{"gene":"pol","copy_alignment":0,"strand":"-","positions":[118725037,118725036,118725035],"ref_codon":"GCT","aa":425,"terminal":false},{"gene":"pol","copy_alignment":0,"strand":"-","positions":[118725034,118725033,118725032],"ref_codon":"AAT","aa":426,"terminal":false},{"gene":"pol","copy_alignment":0,"strand":"-","positions":[118725031,118725030,118725029],"ref_codon":"TTT","aa":427,"terminal":false},{"gene":"pol","copy_alignment":0,"strand":"-","positions":[118725028,118725027,118725026],"ref_codon":"GTG","aa":428,"terminal":false},{"gene":"pol","copy_alignment":0,"strand":"-","positions":[118725025,118725024,118725023],"ref_codon":"GGA","aa":429,"terminal":false},{"gene":"pol","copy_alignment":0,"strand":"-","positions":[118725022,118725021,118725020],"ref_codon":"ATT","aa":430,"terminal":false},{"gene":"pol","copy_alignment":0,"strand":"-","positions":[118725019,118725018,118725017],"ref_codon":"ATT","aa":431,"terminal":false},{"gene":"pol","copy_alignment":0,"strand":"-","positions":[118725016,118725015,118725014],"ref_codon":"GAC","aa":432,"terminal":false},{"gene":"pol","copy_alignment":0,"strand":"-","positions":[118725013,118725012,118725011],"ref_codon":"AAT","aa":433,"terminal":false},{"gene":"pol","copy_alignment":0,"strand":"-","positions":[118725010,118725009,118725008],"ref_codon":"CGT","aa":434,"terminal":false},{"gene":"pol","copy_alignment":0,"strand":"-","positions":[118725007,118725006,118725005],"ref_codon":"TAC","aa":435,"terminal":false},{"gene":"pol","copy_alignment":0,"strand":"-","positions":[118725004,118725003,118725002],"ref_codon":"CCA","aa":436,"terminal":false},{"gene":"pol","copy_alignment":0,"strand":"-","positions":[118725001,118725000,118724999],"ref_codon":"AAA","aa":437,"terminal":false},{"gene":"pol","copy_alignment":0,"strand":"-","positions":[118724998,118724997,118724996],"ref_codon":"ACA","aa":438,"terminal":false},{"gene":"pol","copy_alignment":0,"strand":"-","positions":[118724995,118724994,118724993],"ref_codon":"AAA","aa":439,"terminal":false},{"gene":"pol","copy_alignment":0,"strand":"-","positions":[118724992,118724991,118724990],"ref_codon":"ATC","aa":440,"terminal":false},{"gene":"pol","copy_alignment":0,"strand":"-","positions":[118724989,118724988,118724987],"ref_codon":"TTC","aa":441,"terminal":false},{"gene":"pol","copy_alignment":0,"strand":"-","positions":[118724986,118724985,118724984],"ref_codon":"CAG","aa":442,"terminal":false},{"gene":"pol","copy_alignment":0,"strand":"-","positions":[118724983,118724982,118724981],"ref_codon":"TTC","aa":443,"terminal":false},{"gene":"pol","copy_alignment":0,"strand":"-","positions":[118724980,118724979,118724978],"ref_codon":"TTA","aa":444,"terminal":false},{"gene":"pol","copy_alignment":0,"strand":"-","positions":[118724977,118724976,118724975],"ref_codon":"AAA","aa":445,"terminal":false},{"gene":"pol","copy_alignment":0,"strand":"-","positions":[118724974,118724973,118724972],"ref_codon":"TTG","aa":446,"terminal":false},{"gene":"pol","copy_alignment":0,"strand":"-","positions":[118724971,118724970,118724969],"ref_codon":"ACT","aa":447,"terminal":false},{"gene":"pol","copy_alignment":0,"strand":"-","positions":[118724968,118724967,118724966],"ref_codon":"ACT","aa":448,"terminal":false},{"gene":"pol","copy_alignment":0,"strand":"-","positions":[118724965,118724964,118724963],"ref_codon":"TGG","aa":449,"terminal":false},{"gene":"pol","copy_alignment":0,"strand":"-","positions":[118724962,118724961,118724960],"ref_codon":"ATT","aa":450,"terminal":false},{"gene":"pol","copy_alignment":0,"strand":"-","positions":[118724959,118724958,118724957],"ref_codon":"CTA","aa":451,"terminal":false},{"gene":"pol","copy_alignment":0,"strand":"-","positions":[118724956,118724955,118724954],"ref_codon":"CCT","aa":452,"terminal":false},{"gene":"pol","copy_alignment":0,"strand":"-","positions":[118724953,118724952,118724951],"ref_codon":"AAA","aa":453,"terminal":false},{"gene":"pol","copy_alignment":0,"strand":"-","positions":[118724950,118724949,118724948],"ref_codon":"ATT","aa":454,"terminal":false},{"gene":"pol","copy_alignment":0,"strand":"-","positions":[118724947,118724946,118724945],"ref_codon":"AGC","aa":455,"terminal":false},{"gene":"pol","copy_alignment":0,"strand":"-","positions":[118724944,118724943,118724942],"ref_codon":"AGA","aa":456,"terminal":false},{"gene":"pol","copy_alignment":0,"strand":"-","positions":[118724941,118724940,118724939],"ref_codon":"CGT","aa":457,"terminal":false},{"gene":"pol","copy_alignment":0,"strand":"-","positions":[118724938,118724937,118724936],"ref_codon":"GAA","aa":458,"terminal":false},{"gene":"pol","copy_alignment":0,"strand":"-","positions":[118724935,118724934,118724933],"ref_codon":"CCT","aa":459,"terminal":false},{"gene":"pol","copy_alignment":0,"strand":"-","positions":[118724932,118724931,118724930],"ref_codon":"TTA","aa":460,"terminal":false},{"gene":"pol","copy_alignment":0,"strand":"-","positions":[118724929,118724928,118724927],"ref_codon":"GAA","aa":461,"terminal":false},{"gene":"pol","copy_alignment":0,"strand":"-","positions":[118724926,118724925,118724924],"ref_codon":"AAT","aa":462,"terminal":false},{"gene":"pol","copy_alignment":0,"strand":"-","positions":[118724923,118724922,118724921],"ref_codon":"GCT","aa":463,"terminal":false},{"gene":"pol","copy_alignment":0,"strand":"-","positions":[118724920,118724919,118724918],"ref_codon":"CTA","aa":464,"terminal":false},{"gene":"pol","copy_alignment":0,"strand":"-","positions":[118724917,118724916,118724915],"ref_codon":"ACA","aa":465,"terminal":false},{"gene":"pol","copy_alignment":0,"strand":"-","positions":[118724914,118724913,118724912],"ref_codon":"GTA","aa":466,"terminal":false},{"gene":"pol","copy_alignment":0,"strand":"-","positions":[118724911,118724910,118724909],"ref_codon":"TTT","aa":467,"terminal":false},{"gene":"pol","copy_alignment":0,"strand":"-","positions":[118724908,118724907,118724906],"ref_codon":"ACT","aa":468,"terminal":false},{"gene":"pol","copy_alignment":0,"strand":"-","positions":[118724905,118724904,118724903],"ref_codon":"GAT","aa":469,"terminal":false},{"gene":"pol","copy_alignment":0,"strand":"-","positions":[118724902,118724901,118724900],"ref_codon":"GGT","aa":470,"terminal":false},{"gene":"pol","copy_alignment":0,"strand":"-","positions":[118724899,118724898,118724897],"ref_codon":"TCC","aa":471,"terminal":false},{"gene":"pol","copy_alignment":0,"strand":"-","positions":[118724896,118724895,118724894],"ref_codon":"AGC","aa":472,"terminal":false},{"gene":"pol","copy_alignment":0,"strand":"-","positions":[118724893,118724892,118724891],"ref_codon":"AAT","aa":473,"terminal":false},{"gene":"pol","copy_alignment":0,"strand":"-","positions":[118724890,118724889,118724888],"ref_codon":"GGA","aa":474,"terminal":false},{"gene":"pol","copy_alignment":0,"strand":"-","positions":[118724887,118724886,118724885],"ref_codon":"AAA","aa":475,"terminal":false},{"gene":"pol","copy_alignment":0,"strand":"-","positions":[118724884,118724883,118724882],"ref_codon":"GTG","aa":476,"terminal":false},{"gene":"pol","copy_alignment":0,"strand":"-","positions":[118724881,118724880,118724879],"ref_codon":"GCT","aa":477,"terminal":false},{"gene":"pol","copy_alignment":0,"strand":"-","positions":[118724878,118724877,118724876],"ref_codon":"TAC","aa":478,"terminal":false},{"gene":"pol","copy_alignment":0,"strand":"-","positions":[118724875,118724874,118724873],"ref_codon":"ACA","aa":479,"terminal":false},{"gene":"pol","copy_alignment":0,"strand":"-","positions":[118724872,118724871,118724870],"ref_codon":"GGG","aa":480,"terminal":false},{"gene":"pol","copy_alignment":0,"strand":"-","positions":[118724869,118724868,118724867],"ref_codon":"CCG","aa":481,"terminal":false},{"gene":"pol","copy_alignment":0,"strand":"-","positions":[118724866,118724865,118724864],"ref_codon":"AAA","aa":482,"terminal":false},{"gene":"pol","copy_alignment":0,"strand":"-","positions":[118724863,118724862,118724861],"ref_codon":"GAA","aa":483,"terminal":false},{"gene":"pol","copy_alignment":0,"strand":"-","positions":[118724860,118724859,118724858],"ref_codon":"CGA","aa":484,"terminal":false},{"gene":"pol","copy_alignment":0,"strand":"-","positions":[118724857,118724856,118724855],"ref_codon":"GTA","aa":485,"terminal":false},{"gene":"pol","copy_alignment":0,"strand":"-","positions":[118724854,118724853,118724852],"ref_codon":"ATC","aa":486,"terminal":false},{"gene":"pol","copy_alignment":0,"strand":"-","positions":[118724851,118724850,118724849],"ref_codon":"AAA","aa":487,"terminal":false},{"gene":"pol","copy_alignment":0,"strand":"-","positions":[118724848,118724847,118724846],"ref_codon":"ACT","aa":488,"terminal":false},{"gene":"pol","copy_alignment":0,"strand":"-","positions":[118724845,118724844,118724843],"ref_codon":"CCA","aa":489,"terminal":false},{"gene":"pol","copy_alignment":0,"strand":"-","positions":[118724842,118724841,118724840],"ref_codon":"TAT","aa":490,"terminal":false},{"gene":"pol","copy_alignment":0,"strand":"-","positions":[118724839,118724838,118724837],"ref_codon":"CAA","aa":491,"terminal":false},{"gene":"pol","copy_alignment":0,"strand":"-","positions":[118724836,118724835,118724834],"ref_codon":"TCG","aa":492,"terminal":false},{"gene":"pol","copy_alignment":0,"strand":"-","positions":[118724833,118724832,118724831],"ref_codon":"GCT","aa":493,"terminal":false},{"gene":"pol","copy_alignment":0,"strand":"-","positions":[118724830,118724829,118724828],"ref_codon":"CAA","aa":494,"terminal":false},{"gene":"pol","copy_alignment":0,"strand":"-","positions":[118724827,118724826,118724825],"ref_codon":"AGA","aa":495,"terminal":false},{"gene":"pol","copy_alignment":0,"strand":"-","positions":[118724824,118724823,118724822],"ref_codon":"GCA","aa":496,"terminal":false},{"gene":"pol","copy_alignment":0,"strand":"-","positions":[118724821,118724820,118724819],"ref_codon":"GAG","aa":497,"terminal":false},{"gene":"pol","copy_alignment":0,"strand":"-","positions":[118724818,118724817,118724816],"ref_codon":"TTG","aa":498,"terminal":false},{"gene":"pol","copy_alignment":0,"strand":"-","positions":[118724815,118724814,118724813],"ref_codon":"GTT","aa":499,"terminal":false},{"gene":"pol","copy_alignment":0,"strand":"-","positions":[118724812,118724811,118724810],"ref_codon":"GCA","aa":500,"terminal":false},{"gene":"pol","copy_alignment":0,"strand":"-","positions":[118724809,118724808,118724807],"ref_codon":"GTC","aa":501,"terminal":false},{"gene":"pol","copy_alignment":0,"strand":"-","positions":[118724806,118724805,118724804],"ref_codon":"ATT","aa":502,"terminal":false},{"gene":"pol","copy_alignment":0,"strand":"-","positions":[118724803,118724802,118724801],"ref_codon":"ACA","aa":503,"terminal":false},{"gene":"pol","copy_alignment":0,"strand":"-","positions":[118724800,118724799,118724798],"ref_codon":"GTG","aa":504,"terminal":false},{"gene":"pol","copy_alignment":0,"strand":"-","positions":[118724797,118724796,118724795],"ref_codon":"TTA","aa":505,"terminal":false},{"gene":"pol","copy_alignment":0,"strand":"-","positions":[118724794,118724793,118724792],"ref_codon":"CAA","aa":506,"terminal":false},{"gene":"pol","copy_alignment":0,"strand":"-","positions":[118724791,118724790,118724789],"ref_codon":"GAT","aa":507,"terminal":false},{"gene":"pol","copy_alignment":0,"strand":"-","positions":[118724788,118724787,118724786],"ref_codon":"TTT","aa":508,"terminal":false},{"gene":"pol","copy_alignment":0,"strand":"-","positions":[118724785,118724784,118724783],"ref_codon":"GAC","aa":509,"terminal":false},{"gene":"pol","copy_alignment":0,"strand":"-","positions":[118724782,118724781,118724780],"ref_codon":"CAA","aa":510,"terminal":false},{"gene":"pol","copy_alignment":0,"strand":"-","positions":[118724779,118724778,118724777],"ref_codon":"CCT","aa":511,"terminal":false},{"gene":"pol","copy_alignment":0,"strand":"-","positions":[118724776,118724775,118724774],"ref_codon":"ATC","aa":512,"terminal":false},{"gene":"pol","copy_alignment":0,"strand":"-","positions":[118724773,118724772,118724771],"ref_codon":"TAT","aa":513,"terminal":false},{"gene":"pol","copy_alignment":0,"strand":"-","positions":[118724770,118724769,118724768],"ref_codon":"ATT","aa":514,"terminal":false},{"gene":"pol","copy_alignment":0,"strand":"-","positions":[118724767,118724766,118724765],"ref_codon":"ATA","aa":515,"terminal":false},{"gene":"pol","copy_alignment":0,"strand":"-","positions":[118724764,118724763,118724762],"ref_codon":"TCA","aa":516,"terminal":false},{"gene":"pol","copy_alignment":0,"strand":"-","positions":[118724761,118724760,118724759],"ref_codon":"GAT","aa":517,"terminal":false},{"gene":"pol","copy_alignment":0,"strand":"-","positions":[118724758,118724757,118724756],"ref_codon":"TCT","aa":518,"terminal":false},{"gene":"pol","copy_alignment":0,"strand":"-","positions":[118724755,118724754,118724753],"ref_codon":"GCA","aa":519,"terminal":false},{"gene":"pol","copy_alignment":0,"strand":"-","positions":[118724752,118724751,118724750],"ref_codon":"TAT","aa":520,"terminal":false},{"gene":"pol","copy_alignment":0,"strand":"-","positions":[118724749,118724748,118724747],"ref_codon":"GTA","aa":521,"terminal":false},{"gene":"pol","copy_alignment":0,"strand":"-","positions":[118724746,118724745,118724744],"ref_codon":"GTA","aa":522,"terminal":false},{"gene":"pol","copy_alignment":0,"strand":"-","positions":[118724743,118724742,118724741],"ref_codon":"CAG","aa":523,"terminal":false},{"gene":"pol","copy_alignment":0,"strand":"-","positions":[118724740,118724739,118724738],"ref_codon":"GCT","aa":524,"terminal":false},{"gene":"pol","copy_alignment":0,"strand":"-","positions":[118724737,118724736,118724735],"ref_codon":"ACA","aa":525,"terminal":false},{"gene":"pol","copy_alignment":0,"strand":"-","positions":[118724734,118724733,118724732],"ref_codon":"AGG","aa":526,"terminal":false},{"gene":"pol","copy_alignment":0,"strand":"-","positions":[118724731,118724730,118724729],"ref_codon":"GAT","aa":527,"terminal":false},{"gene":"pol","copy_alignment":0,"strand":"-","positions":[118724728,118724727,118724726],"ref_codon":"GTT","aa":528,"terminal":false},{"gene":"pol","copy_alignment":0,"strand":"-","positions":[118724725,118724724,118724723],"ref_codon":"GAG","aa":529,"terminal":false},{"gene":"pol","copy_alignment":0,"strand":"-","positions":[118724722,118724721,118724720],"ref_codon":"ACA","aa":530,"terminal":false},{"gene":"pol","copy_alignment":0,"strand":"-","positions":[118724719,118724718,118724717],"ref_codon":"GCT","aa":531,"terminal":false},{"gene":"pol","copy_alignment":0,"strand":"-","positions":[118724716,118724715,118724714],"ref_codon":"CTA","aa":532,"terminal":false},{"gene":"pol","copy_alignment":0,"strand":"-","positions":[118724713,118724712,118724711],"ref_codon":"ATT","aa":533,"terminal":false},{"gene":"pol","copy_alignment":0,"strand":"-","positions":[118724710,118724709,118724708],"ref_codon":"AAA","aa":534,"terminal":false},{"gene":"pol","copy_alignment":0,"strand":"-","positions":[118724707,118724706,118724705],"ref_codon":"TAT","aa":535,"terminal":false},{"gene":"pol","copy_alignment":0,"strand":"-","positions":[118724704,118724703,118724702],"ref_codon":"AGC","aa":536,"terminal":false},{"gene":"pol","copy_alignment":0,"strand":"-","positions":[118724701,118724700,118724699],"ref_codon":"ATG","aa":537,"terminal":false},{"gene":"pol","copy_alignment":0,"strand":"-","positions":[118724698,118724697,118724696],"ref_codon":"GAT","aa":538,"terminal":false},{"gene":"pol","copy_alignment":0,"strand":"-","positions":[118724695,118724694,118724693],"ref_codon":"GAT","aa":539,"terminal":false},{"gene":"pol","copy_alignment":0,"strand":"-","positions":[118724692,118724691,118724690],"ref_codon":"CAG","aa":540,"terminal":false},{"gene":"pol","copy_alignment":0,"strand":"-","positions":[118724689,118724688,118724687],"ref_codon":"TTA","aa":541,"terminal":false},{"gene":"pol","copy_alignment":0,"strand":"-","positions":[118724686,118724685,118724684],"ref_codon":"AAC","aa":542,"terminal":false},{"gene":"pol","copy_alignment":0,"strand":"-","positions":[118724683,118724682,118724681],"ref_codon":"CAG","aa":543,"terminal":false},{"gene":"pol","copy_alignment":0,"strand":"-","positions":[118724680,118724679,118724678],"ref_codon":"CTA","aa":544,"terminal":false},{"gene":"pol","copy_alignment":0,"strand":"-","positions":[118724677,118724676,118724675],"ref_codon":"TTC","aa":545,"terminal":false},{"gene":"pol","copy_alignment":0,"strand":"-","positions":[118724674,118724673,118724672],"ref_codon":"AAT","aa":546,"terminal":false},{"gene":"pol","copy_alignment":0,"strand":"-","positions":[118724671,118724670,118724669],"ref_codon":"TTA","aa":547,"terminal":false},{"gene":"pol","copy_alignment":0,"strand":"-","positions":[118724668,118724667,118724666],"ref_codon":"TTA","aa":548,"terminal":false},{"gene":"pol","copy_alignment":0,"strand":"-","positions":[118724665,118724664,118724663],"ref_codon":"CAA","aa":549,"terminal":false},{"gene":"pol","copy_alignment":0,"strand":"-","positions":[118724662,118724661,118724660],"ref_codon":"CAA","aa":550,"terminal":false},{"gene":"pol","copy_alignment":0,"strand":"-","positions":[118724659,118724658,118724657],"ref_codon":"ACT","aa":551,"terminal":false},{"gene":"pol","copy_alignment":0,"strand":"-","positions":[118724656,118724655,118724654],"ref_codon":"GTA","aa":552,"terminal":false},{"gene":"pol","copy_alignment":0,"strand":"-","positions":[118724653,118724652,118724651],"ref_codon":"AGA","aa":553,"terminal":false},{"gene":"pol","copy_alignment":0,"strand":"-","positions":[118724650,118724649,118724648],"ref_codon":"AAA","aa":554,"terminal":false},{"gene":"pol","copy_alignment":0,"strand":"-","positions":[118724647,118724646,118724645],"ref_codon":"AGA","aa":555,"terminal":false},{"gene":"pol","copy_alignment":0,"strand":"-","positions":[118724644,118724643,118724642],"ref_codon":"AAT","aa":556,"terminal":false},{"gene":"pol","copy_alignment":0,"strand":"-","positions":[118724641,118724640,118724639],"ref_codon":"TTC","aa":557,"terminal":false},{"gene":"pol","copy_alignment":0,"strand":"-","positions":[118724638,118724637,118724636],"ref_codon":"CCA","aa":558,"terminal":false},{"gene":"pol","copy_alignment":0,"strand":"-","positions":[118724635,118724634,118724633],"ref_codon":"TTT","aa":559,"terminal":false},{"gene":"pol","copy_alignment":0,"strand":"-","positions":[118724632,118724631,118724630],"ref_codon":"TAT","aa":560,"terminal":false},{"gene":"pol","copy_alignment":0,"strand":"-","positions":[118724629,118724628,118724627],"ref_codon":"ATT","aa":561,"terminal":false},{"gene":"pol","copy_alignment":0,"strand":"-","positions":[118724626,118724625,118724624],"ref_codon":"ACT","aa":562,"terminal":false},{"gene":"pol","copy_alignment":0,"strand":"-","positions":[118724623,118724622,118724621],"ref_codon":"CAT","aa":563,"terminal":false},{"gene":"pol","copy_alignment":0,"strand":"-","positions":[118724620,118724619,118724618],"ref_codon":"ATT","aa":564,"terminal":false},{"gene":"pol","copy_alignment":0,"strand":"-","positions":[118724617,118724616,118724615],"ref_codon":"CAA","aa":565,"terminal":false},{"gene":"pol","copy_alignment":0,"strand":"-","positions":[118724614,118724613,118724612],"ref_codon":"GCA","aa":566,"terminal":false},{"gene":"pol","copy_alignment":0,"strand":"-","positions":[118724611,118724610,118724609],"ref_codon":"CAC","aa":567,"terminal":false},{"gene":"pol","copy_alignment":0,"strand":"-","positions":[118724608,118724607,118724606],"ref_codon":"ACT","aa":568,"terminal":false},{"gene":"pol","copy_alignment":0,"strand":"-","positions":[118724605,118724604,118724603],"ref_codon":"AAT","aa":569,"terminal":false},{"gene":"pol","copy_alignment":0,"strand":"-","positions":[118724602,118724601,118724600],"ref_codon":"TTA","aa":570,"terminal":false},{"gene":"pol","copy_alignment":0,"strand":"-","positions":[118724599,118724598,118724597],"ref_codon":"CCA","aa":571,"terminal":false},{"gene":"pol","copy_alignment":0,"strand":"-","positions":[118724596,118724595,118724594],"ref_codon":"GGG","aa":572,"terminal":false},{"gene":"pol","copy_alignment":0,"strand":"-","positions":[118724593,118724592,118724591],"ref_codon":"CCT","aa":573,"terminal":false},{"gene":"pol","copy_alignment":0,"strand":"-","positions":[118724590,118724589,118724588],"ref_codon":"TTG","aa":574,"terminal":false},{"gene":"pol","copy_alignment":0,"strand":"-","positions":[118724587,118724586,118724585],"ref_codon":"ACT","aa":575,"terminal":false},{"gene":"pol","copy_alignment":0,"strand":"-","positions":[118724584,118724583,118724582],"ref_codon":"AAA","aa":576,"terminal":false},{"gene":"pol","copy_alignment":0,"strand":"-","positions":[118724581,118724580,118724579],"ref_codon":"GCA","aa":577,"terminal":false},{"gene":"pol","copy_alignment":0,"strand":"-","positions":[118724578,118724577,118724576],"ref_codon":"AAT","aa":578,"terminal":false},{"gene":"pol","copy_alignment":0,"strand":"-","positions":[118724575,118724574,118724573],"ref_codon":"GAA","aa":579,"terminal":false},{"gene":"pol","copy_alignment":0,"strand":"-","positions":[118724572,118724571,118724570],"ref_codon":"CAA","aa":580,"terminal":false},{"gene":"pol","copy_alignment":0,"strand":"-","positions":[118724569,118724568,118724567],"ref_codon":"GCT","aa":581,"terminal":false},{"gene":"pol","copy_alignment":0,"strand":"-","positions":[118724566,118724565,118724564],"ref_codon":"GAC","aa":582,"terminal":false},{"gene":"pol","copy_alignment":0,"strand":"-","positions":[118724563,118724562,118724561],"ref_codon":"TTA","aa":583,"terminal":false},{"gene":"pol","copy_alignment":0,"strand":"-","positions":[118724560,118724559,118724558],"ref_codon":"CTG","aa":584,"terminal":false},{"gene":"pol","copy_alignment":0,"strand":"-","positions":[118724557,118724556,118724555],"ref_codon":"GTA","aa":585,"terminal":false},{"gene":"pol","copy_alignment":0,"strand":"-","positions":[118724554,118724553,118724552],"ref_codon":"TCA","aa":586,"terminal":false},{"gene":"pol","copy_alignment":0,"strand":"-","positions":[118724551,118724550,118724549],"ref_codon":"TCT","aa":587,"terminal":false},{"gene":"pol","copy_alignment":0,"strand":"-","positions":[118724548,118724547,118724546],"ref_codon":"GCA","aa":588,"terminal":false},{"gene":"pol","copy_alignment":0,"strand":"-","positions":[118724545,118724544,118724543],"ref_codon":"TTC","aa":589,"terminal":false},{"gene":"pol","copy_alignment":0,"strand":"-","positions":[118724542,118724541,118724540],"ref_codon":"ATA","aa":590,"terminal":false},{"gene":"pol","copy_alignment":0,"strand":"-","positions":[118724539,118724538,118724537],"ref_codon":"AAA","aa":591,"terminal":false},{"gene":"pol","copy_alignment":0,"strand":"-","positions":[118724536,118724535,118724534],"ref_codon":"GCA","aa":592,"terminal":false},{"gene":"pol","copy_alignment":0,"strand":"-","positions":[118724533,118724532,118724531],"ref_codon":"CAA","aa":593,"terminal":false},{"gene":"pol","copy_alignment":0,"strand":"-","positions":[118724530,118724529,118724528],"ref_codon":"GAA","aa":594,"terminal":false},{"gene":"pol","copy_alignment":0,"strand":"-","positions":[118724527,118724526,118724525],"ref_codon":"CTT","aa":595,"terminal":false},{"gene":"pol","copy_alignment":0,"strand":"-","positions":[118724524,118724523,118724522],"ref_codon":"CAT","aa":596,"terminal":false},{"gene":"pol","copy_alignment":0,"strand":"-","positions":[118724521,118724520,118724519],"ref_codon":"GCT","aa":597,"terminal":false},{"gene":"pol","copy_alignment":0,"strand":"-","positions":[118724518,118724517,118724516],"ref_codon":"TTG","aa":598,"terminal":false},{"gene":"pol","copy_alignment":0,"strand":"-","positions":[118724515,118724514,118724513],"ref_codon":"ACT","aa":599,"terminal":false},{"gene":"pol","copy_alignment":0,"strand":"-","positions":[118724512,118724511,118724510],"ref_codon":"CAT","aa":600,"terminal":false},{"gene":"pol","copy_alignment":0,"strand":"-","positions":[118724509,118724508,118724507],"ref_codon":"GCA","aa":601,"terminal":false},{"gene":"pol","copy_alignment":0,"strand":"-","positions":[118724506,118724505,118724504],"ref_codon":"AAT","aa":602,"terminal":false},{"gene":"pol","copy_alignment":0,"strand":"-","positions":[118724503,118724502,118724501],"ref_codon":"GCA","aa":603,"terminal":false},{"gene":"pol","copy_alignment":0,"strand":"-","positions":[118724500,118724499,118724498],"ref_codon":"GCA","aa":604,"terminal":false},{"gene":"pol","copy_alignment":0,"strand":"-","positions":[118724497,118724496,118724495],"ref_codon":"GGA","aa":605,"terminal":false},{"gene":"pol","copy_alignment":0,"strand":"-","positions":[118724494,118724493,118724492],"ref_codon":"TTA","aa":606,"terminal":false},{"gene":"pol","copy_alignment":0,"strand":"-","positions":[118724491,118724490,118724489],"ref_codon":"AAA","aa":607,"terminal":false},{"gene":"pol","copy_alignment":0,"strand":"-","positions":[118724488,118724487,118724486],"ref_codon":"AAC","aa":608,"terminal":false},{"gene":"pol","copy_alignment":0,"strand":"-","positions":[118724485,118724484,118724483],"ref_codon":"AAA","aa":609,"terminal":false},{"gene":"pol","copy_alignment":0,"strand":"-","positions":[118724482,118724481,118724480],"ref_codon":"TTT","aa":610,"terminal":false},{"gene":"pol","copy_alignment":0,"strand":"-","positions":[118724479,118724478,118724477],"ref_codon":"GAT","aa":611,"terminal":false},{"gene":"pol","copy_alignment":0,"strand":"-","positions":[118724476,118724475,118724474],"ref_codon":"GTC","aa":612,"terminal":false},{"gene":"pol","copy_alignment":0,"strand":"-","positions":[118724473,118724472,118724471],"ref_codon":"ACA","aa":613,"terminal":false},{"gene":"pol","copy_alignment":0,"strand":"-","positions":[118724470,118724469,118724468],"ref_codon":"TGG","aa":614,"terminal":false},{"gene":"pol","copy_alignment":0,"strand":"-","positions":[118724467,118724466,118724465],"ref_codon":"AAA","aa":615,"terminal":false},{"gene":"pol","copy_alignment":0,"strand":"-","positions":[118724464,118724463,118724462],"ref_codon":"CAG","aa":616,"terminal":false},{"gene":"pol","copy_alignment":0,"strand":"-","positions":[118724461,118724460,118724459],"ref_codon":"GCA","aa":617,"terminal":false},{"gene":"pol","copy_alignment":0,"strand":"-","positions":[118724458,118724457,118724456],"ref_codon":"AAA","aa":618,"terminal":false},{"gene":"pol","copy_alignment":0,"strand":"-","positions":[118724455,118724454,118724453],"ref_codon":"GAT","aa":619,"terminal":false},{"gene":"pol","copy_alignment":0,"strand":"-","positions":[118724452,118724451,118724450],"ref_codon":"ATT","aa":620,"terminal":false},{"gene":"pol","copy_alignment":0,"strand":"-","positions":[118724449,118724448,118724447],"ref_codon":"GTA","aa":621,"terminal":false},{"gene":"pol","copy_alignment":0,"strand":"-","positions":[118724446,118724445,118724444],"ref_codon":"CAA","aa":622,"terminal":false},{"gene":"pol","copy_alignment":0,"strand":"-","positions":[118724443,118724442,118724441],"ref_codon":"CAT","aa":623,"terminal":false},{"gene":"pol","copy_alignment":0,"strand":"-","positions":[118724440,118724439,118724438],"ref_codon":"TGC","aa":624,"terminal":false},{"gene":"pol","copy_alignment":0,"strand":"-","positions":[118724437,118724436,118724435],"ref_codon":"ACC","aa":625,"terminal":false},{"gene":"pol","copy_alignment":0,"strand":"-","positions":[118724434,118724433,118724432],"ref_codon":"CAG","aa":626,"terminal":false},{"gene":"pol","copy_alignment":0,"strand":"-","positions":[118724431,118724430,118724429],"ref_codon":"TGT","aa":627,"terminal":false},{"gene":"pol","copy_alignment":0,"strand":"-","positions":[118724428,118724427,118724426],"ref_codon":"CAG","aa":628,"terminal":false},{"gene":"pol","copy_alignment":0,"strand":"-","positions":[118724425,118724424,118724423],"ref_codon":"GTC","aa":629,"terminal":false},{"gene":"pol","copy_alignment":0,"strand":"-","positions":[118724422,118724421,118724420],"ref_codon":"TTA","aa":630,"terminal":false},{"gene":"pol","copy_alignment":0,"strand":"-","positions":[118724419,118724418,118724417],"ref_codon":"CAC","aa":631,"terminal":false},{"gene":"pol","copy_alignment":0,"strand":"-","positions":[118724416,118724415,118724414],"ref_codon":"CTG","aa":632,"terminal":false},{"gene":"pol","copy_alignment":0,"strand":"-","positions":[118724413,118724412,118724411],"ref_codon":"CCC","aa":633,"terminal":false},{"gene":"pol","copy_alignment":0,"strand":"-","positions":[118724410,118724409,118724408],"ref_codon":"ACT","aa":634,"terminal":false},{"gene":"pol","copy_alignment":0,"strand":"-","positions":[118724407,118724406,118724405],"ref_codon":"CAA","aa":635,"terminal":false},{"gene":"pol","copy_alignment":0,"strand":"-","positions":[118724404,118724403,118724402],"ref_codon":"GAG","aa":636,"terminal":false},{"gene":"pol","copy_alignment":0,"strand":"-","positions":[118724401,118724400,118724399],"ref_codon":"GCA","aa":637,"terminal":false},{"gene":"pol","copy_alignment":0,"strand":"-","positions":[118724398,118724397,118724396],"ref_codon":"GGA","aa":638,"terminal":false},{"gene":"pol","copy_alignment":0,"strand":"-","positions":[118724395,118724394,118724393],"ref_codon":"GTT","aa":639,"terminal":false},{"gene":"pol","copy_alignment":0,"strand":"-","positions":[118724392,118724391,118724390],"ref_codon":"AAT","aa":640,"terminal":false},{"gene":"pol","copy_alignment":0,"strand":"-","positions":[118724389,118724388,118724387],"ref_codon":"CCC","aa":641,"terminal":false},{"gene":"pol","copy_alignment":0,"strand":"-","positions":[118724386,118724385,118724384],"ref_codon":"AGA","aa":642,"terminal":false},{"gene":"pol","copy_alignment":0,"strand":"-","positions":[118724383,118724382,118724381],"ref_codon":"GGT","aa":643,"terminal":false},{"gene":"pol","copy_alignment":0,"strand":"-","positions":[118724380,118724379,118724378],"ref_codon":"CTG","aa":644,"terminal":false},{"gene":"pol","copy_alignment":0,"strand":"-","positions":[118724377,118724376,118724375],"ref_codon":"TGT","aa":645,"terminal":false},{"gene":"pol","copy_alignment":0,"strand":"-","positions":[118724374,118724373,118724372],"ref_codon":"CCT","aa":646,"terminal":false},{"gene":"pol","copy_alignment":0,"strand":"-","positions":[118724371,118724370,118724369],"ref_codon":"AAT","aa":647,"terminal":false},{"gene":"pol","copy_alignment":0,"strand":"-","positions":[118724368,118724367,118724366],"ref_codon":"GCG","aa":648,"terminal":false},{"gene":"pol","copy_alignment":0,"strand":"-","positions":[118724365,118724364,118724363],"ref_codon":"TTA","aa":649,"terminal":false},{"gene":"pol","copy_alignment":0,"strand":"-","positions":[118724362,118724361,118724360],"ref_codon":"TGG","aa":650,"terminal":false},{"gene":"pol","copy_alignment":0,"strand":"-","positions":[118724359,118724358,118724357],"ref_codon":"CAA","aa":651,"terminal":false},{"gene":"pol","copy_alignment":0,"strand":"-","positions":[118724356,118724355,118724354],"ref_codon":"ATG","aa":652,"terminal":false},{"gene":"pol","copy_alignment":0,"strand":"-","positions":[118724353,118724352,118724351],"ref_codon":"GAT","aa":653,"terminal":false},{"gene":"pol","copy_alignment":0,"strand":"-","positions":[118724350,118724349,118724348],"ref_codon":"GTC","aa":654,"terminal":false},{"gene":"pol","copy_alignment":0,"strand":"-","positions":[118724347,118724346,118724345],"ref_codon":"ACG","aa":655,"terminal":false},{"gene":"pol","copy_alignment":0,"strand":"-","positions":[118724344,118724343,118724342],"ref_codon":"CAT","aa":656,"terminal":false},{"gene":"pol","copy_alignment":0,"strand":"-","positions":[118724341,118724340,118724339],"ref_codon":"GTT","aa":657,"terminal":false},{"gene":"pol","copy_alignment":0,"strand":"-","positions":[118724338,118724337,118724336],"ref_codon":"CCT","aa":658,"terminal":false},{"gene":"pol","copy_alignment":0,"strand":"-","positions":[118724335,118724334,118724333],"ref_codon":"TCA","aa":659,"terminal":false},{"gene":"pol","copy_alignment":0,"strand":"-","positions":[118724332,118724331,118724330],"ref_codon":"TTT","aa":660,"terminal":false},{"gene":"pol","copy_alignment":0,"strand":"-","positions":[118724329,118724328,118724327],"ref_codon":"GGA","aa":661,"terminal":false},{"gene":"pol","copy_alignment":0,"strand":"-","positions":[118724326,118724325,118724324],"ref_codon":"AGA","aa":662,"terminal":false},{"gene":"pol","copy_alignment":0,"strand":"-","positions":[118724323,118724322,118724321],"ref_codon":"TTA","aa":663,"terminal":false},{"gene":"pol","copy_alignment":0,"strand":"-","positions":[118724320,118724319,118724318],"ref_codon":"TCA","aa":664,"terminal":false},{"gene":"pol","copy_alignment":0,"strand":"-","positions":[118724317,118724316,118724315],"ref_codon":"TAT","aa":665,"terminal":false},{"gene":"pol","copy_alignment":0,"strand":"-","positions":[118724314,118724313,118724312],"ref_codon":"GTT","aa":666,"terminal":false},{"gene":"pol","copy_alignment":0,"strand":"-","positions":[118724311,118724310,118724309],"ref_codon":"CAT","aa":667,"terminal":false},{"gene":"pol","copy_alignment":0,"strand":"-","positions":[118724308,118724307,118724306],"ref_codon":"GTA","aa":668,"terminal":false},{"gene":"pol","copy_alignment":0,"strand":"-","positions":[118724305,118724304,118724303],"ref_codon":"ACA","aa":669,"terminal":false},{"gene":"pol","copy_alignment":0,"strand":"-","positions":[118724302,118724301,118724300],"ref_codon":"GTT","aa":670,"terminal":false},{"gene":"pol","copy_alignment":0,"strand":"-","positions":[118724299,118724298,118724297],"ref_codon":"GAT","aa":671,"terminal":false},{"gene":"pol","copy_alignment":0,"strand":"-","positions":[118724296,118724295,118724294],"ref_codon":"ACT","aa":672,"terminal":false},{"gene":"pol","copy_alignment":0,"strand":"-","positions":[118724291,118724290,118724289],"ref_codon":"TCA","aa":674,"terminal":false},{"gene":"pol","copy_alignment":0,"strand":"-","positions":[118724288,118724287,118724286],"ref_codon":"CAT","aa":675,"terminal":false},{"gene":"pol","copy_alignment":0,"strand":"-","positions":[118724285,118724284,118724283],"ref_codon":"TTC","aa":676,"terminal":false},{"gene":"pol","copy_alignment":0,"strand":"-","positions":[118724282,118724281,118724280],"ref_codon":"ATA","aa":677,"terminal":false},{"gene":"pol","copy_alignment":0,"strand":"-","positions":[118724279,118724278,118724277],"ref_codon":"TGG","aa":678,"terminal":false},{"gene":"pol","copy_alignment":0,"strand":"-","positions":[118724276,118724275,118724274],"ref_codon":"GCA","aa":679,"terminal":false},{"gene":"pol","copy_alignment":0,"strand":"-","positions":[118724273,118724272,118724271],"ref_codon":"GCT","aa":680,"terminal":false},{"gene":"pol","copy_alignment":0,"strand":"-","positions":[118724270,118724269,118724268],"ref_codon":"TGC","aa":681,"terminal":false},{"gene":"pol","copy_alignment":0,"strand":"-","positions":[118724267,118724266,118724265],"ref_codon":"CAA","aa":682,"terminal":false},{"gene":"pol","copy_alignment":0,"strand":"-","positions":[118724264,118724263,118724262],"ref_codon":"ACA","aa":683,"terminal":false},{"gene":"pol","copy_alignment":0,"strand":"-","positions":[118724261,118724260,118724259],"ref_codon":"GGA","aa":684,"terminal":false},{"gene":"pol","copy_alignment":0,"strand":"-","positions":[118724258,118724257,118724256],"ref_codon":"GAA","aa":685,"terminal":false},{"gene":"pol","copy_alignment":0,"strand":"-","positions":[118724255,118724254,118724253],"ref_codon":"AGT","aa":686,"terminal":false},{"gene":"pol","copy_alignment":0,"strand":"-","positions":[118724252,118724251,118724250],"ref_codon":"ACT","aa":687,"terminal":false},{"gene":"pol","copy_alignment":0,"strand":"-","positions":[118724249,118724248,118724247],"ref_codon":"TCC","aa":688,"terminal":false},{"gene":"pol","copy_alignment":0,"strand":"-","positions":[118724246,118724245,118724244],"ref_codon":"CAT","aa":689,"terminal":false},{"gene":"pol","copy_alignment":0,"strand":"-","positions":[118724243,118724242,118724241],"ref_codon":"GTT","aa":690,"terminal":false},{"gene":"pol","copy_alignment":0,"strand":"-","positions":[118724240,118724239,118724238],"ref_codon":"AAA","aa":691,"terminal":false},{"gene":"pol","copy_alignment":0,"strand":"-","positions":[118724237,118724236,118724235],"ref_codon":"AAA","aa":692,"terminal":false},{"gene":"pol","copy_alignment":0,"strand":"-","positions":[118724234,118724233,118724232],"ref_codon":"CAT","aa":693,"terminal":false},{"gene":"pol","copy_alignment":0,"strand":"-","positions":[118724231,118724230,118724229],"ref_codon":"TTA","aa":694,"terminal":false},{"gene":"pol","copy_alignment":0,"strand":"-","positions":[118724228,118724227,118724226],"ref_codon":"TTG","aa":695,"terminal":false},{"gene":"pol","copy_alignment":0,"strand":"-","positions":[118724225,118724224,118724223],"ref_codon":"TCT","aa":696,"terminal":false},{"gene":"pol","copy_alignment":0,"strand":"-","positions":[118724222,118724221,118724220],"ref_codon":"TGT","aa":697,"terminal":false},{"gene":"pol","copy_alignment":0,"strand":"-","positions":[118724219,118724218,118724217],"ref_codon":"TTT","aa":698,"terminal":false},{"gene":"pol","copy_alignment":0,"strand":"-","positions":[118724216,118724215,118724214],"ref_codon":"GCT","aa":699,"terminal":false},{"gene":"pol","copy_alignment":0,"strand":"-","positions":[118724213,118724212,118724211],"ref_codon":"GTC","aa":700,"terminal":false},{"gene":"pol","copy_alignment":0,"strand":"-","positions":[118724210,118724209,118724208],"ref_codon":"ATG","aa":701,"terminal":false},{"gene":"pol","copy_alignment":0,"strand":"-","positions":[118724207,118724206,118724205],"ref_codon":"GGA","aa":702,"terminal":false},{"gene":"pol","copy_alignment":0,"strand":"-","positions":[118724204,118724203,118724202],"ref_codon":"GTT","aa":703,"terminal":false},{"gene":"pol","copy_alignment":0,"strand":"-","positions":[118724201,118724200,118724199],"ref_codon":"CCA","aa":704,"terminal":false},{"gene":"pol","copy_alignment":0,"strand":"-","positions":[118724198,118724197,118724196],"ref_codon":"GAA","aa":705,"terminal":false},{"gene":"pol","copy_alignment":0,"strand":"-","positions":[118724195,118724194,118724193],"ref_codon":"AAA","aa":706,"terminal":false},{"gene":"pol","copy_alignment":0,"strand":"-","positions":[118724192,118724191,118724190],"ref_codon":"ATC","aa":707,"terminal":false},{"gene":"pol","copy_alignment":0,"strand":"-","positions":[118724189,118724188,118724187],"ref_codon":"AAA","aa":708,"terminal":false},{"gene":"pol","copy_alignment":0,"strand":"-","positions":[118724186,118724185,118724184],"ref_codon":"ACT","aa":709,"terminal":false},{"gene":"pol","copy_alignment":0,"strand":"-","positions":[118724183,118724182,118724181],"ref_codon":"GAC","aa":710,"terminal":false},{"gene":"pol","copy_alignment":0,"strand":"-","positions":[118724180,118724179,118724178],"ref_codon":"AAT","aa":711,"terminal":false},{"gene":"pol","copy_alignment":0,"strand":"-","positions":[118724177,118724176,118724175],"ref_codon":"GGA","aa":712,"terminal":false},{"gene":"pol","copy_alignment":0,"strand":"-","positions":[118724174,118724173,118724172],"ref_codon":"CCA","aa":713,"terminal":false},{"gene":"pol","copy_alignment":0,"strand":"-","positions":[118724171,118724170,118724169],"ref_codon":"GGA","aa":714,"terminal":false},{"gene":"pol","copy_alignment":0,"strand":"-","positions":[118724168,118724167,118724166],"ref_codon":"TAT","aa":715,"terminal":false},{"gene":"pol","copy_alignment":0,"strand":"-","positions":[118724165,118724164,118724163],"ref_codon":"TGT","aa":716,"terminal":false},{"gene":"pol","copy_alignment":0,"strand":"-","positions":[118724162,118724161,118724160],"ref_codon":"AGT","aa":717,"terminal":false},{"gene":"pol","copy_alignment":0,"strand":"-","positions":[118724159,118724158,118724157],"ref_codon":"AAA","aa":718,"terminal":false},{"gene":"pol","copy_alignment":0,"strand":"-","positions":[118724156,118724155,118724154],"ref_codon":"GCT","aa":719,"terminal":false},{"gene":"pol","copy_alignment":0,"strand":"-","positions":[118724153,118724152,118724151],"ref_codon":"TTC","aa":720,"terminal":false},{"gene":"pol","copy_alignment":0,"strand":"-","positions":[118724150,118724149,118724148],"ref_codon":"CAA","aa":721,"terminal":false},{"gene":"pol","copy_alignment":0,"strand":"-","positions":[118724147,118724146,118724145],"ref_codon":"AAA","aa":722,"terminal":false},{"gene":"pol","copy_alignment":0,"strand":"-","positions":[118724144,118724143,118724142],"ref_codon":"TTC","aa":723,"terminal":false},{"gene":"pol","copy_alignment":0,"strand":"-","positions":[118724141,118724140,118724139],"ref_codon":"TTA","aa":724,"terminal":false},{"gene":"pol","copy_alignment":0,"strand":"-","positions":[118724138,118724137,118724136],"ref_codon":"AGT","aa":725,"terminal":false},{"gene":"pol","copy_alignment":0,"strand":"-","positions":[118724135,118724134,118724133],"ref_codon":"CAG","aa":726,"terminal":false},{"gene":"pol","copy_alignment":0,"strand":"-","positions":[118724132,118724131,118724130],"ref_codon":"TGG","aa":727,"terminal":false},{"gene":"pol","copy_alignment":0,"strand":"-","positions":[118724129,118724128,118724127],"ref_codon":"AAA","aa":728,"terminal":false},{"gene":"pol","copy_alignment":0,"strand":"-","positions":[118724126,118724125,118724124],"ref_codon":"ATT","aa":729,"terminal":false},{"gene":"pol","copy_alignment":0,"strand":"-","positions":[118724123,118724122,118724121],"ref_codon":"TCA","aa":730,"terminal":false},{"gene":"pol","copy_alignment":0,"strand":"-","positions":[118724120,118724119,118724118],"ref_codon":"CAT","aa":731,"terminal":false},{"gene":"pol","copy_alignment":0,"strand":"-","positions":[118724117,118724116,118724115],"ref_codon":"ACA","aa":732,"terminal":false},{"gene":"pol","copy_alignment":0,"strand":"-","positions":[118724114,118724113,118724112],"ref_codon":"ACA","aa":733,"terminal":false},{"gene":"pol","copy_alignment":0,"strand":"-","positions":[118724111,118724110,118724109],"ref_codon":"GGA","aa":734,"terminal":false},{"gene":"pol","copy_alignment":0,"strand":"-","positions":[118724108,118724107,118724106],"ref_codon":"ATT","aa":735,"terminal":false},{"gene":"pol","copy_alignment":0,"strand":"-","positions":[118724105,118724104,118724103],"ref_codon":"CCT","aa":736,"terminal":false},{"gene":"pol","copy_alignment":0,"strand":"-","positions":[118724102,118724101,118724100],"ref_codon":"TAT","aa":737,"terminal":false},{"gene":"pol","copy_alignment":0,"strand":"-","positions":[118724099,118724098,118724097],"ref_codon":"AAT","aa":738,"terminal":false},{"gene":"pol","copy_alignment":0,"strand":"-","positions":[118724096,118724095,118724094],"ref_codon":"TCC","aa":739,"terminal":false},{"gene":"pol","copy_alignment":0,"strand":"-","positions":[118724093,118724092,118724091],"ref_codon":"CAA","aa":740,"terminal":false},{"gene":"pol","copy_alignment":0,"strand":"-","positions":[118724090,118724089,118724088],"ref_codon":"GGA","aa":741,"terminal":false},{"gene":"pol","copy_alignment":0,"strand":"-","positions":[118724087,118724086,118724085],"ref_codon":"CAG","aa":742,"terminal":false},{"gene":"pol","copy_alignment":0,"strand":"-","positions":[118724084,118724083,118724082],"ref_codon":"GCC","aa":743,"terminal":false},{"gene":"pol","copy_alignment":0,"strand":"-","positions":[118724081,118724080,118724079],"ref_codon":"ATA","aa":744,"terminal":false},{"gene":"pol","copy_alignment":0,"strand":"-","positions":[118724078,118724077,118724076],"ref_codon":"GTT","aa":745,"terminal":false},{"gene":"pol","copy_alignment":0,"strand":"-","positions":[118724075,118724074,118724073],"ref_codon":"GAA","aa":746,"terminal":false},{"gene":"pol","copy_alignment":0,"strand":"-","positions":[118724072,118724071,118724070],"ref_codon":"AGA","aa":747,"terminal":false},{"gene":"pol","copy_alignment":0,"strand":"-","positions":[118724069,118724068,118724067],"ref_codon":"ACT","aa":748,"terminal":false},{"gene":"pol","copy_alignment":0,"strand":"-","positions":[118724066,118724065,118724064],"ref_codon":"AAT","aa":749,"terminal":false},{"gene":"pol","copy_alignment":0,"strand":"-","positions":[118724063,118724062,118724061],"ref_codon":"AGA","aa":750,"terminal":false},{"gene":"pol","copy_alignment":0,"strand":"-","positions":[118724060,118724059,118724058],"ref_codon":"ACA","aa":751,"terminal":false},{"gene":"pol","copy_alignment":0,"strand":"-","positions":[118724057,118724056,118724055],"ref_codon":"CTC","aa":752,"terminal":false},{"gene":"pol","copy_alignment":0,"strand":"-","positions":[118724054,118724053,118724052],"ref_codon":"AAA","aa":753,"terminal":false},{"gene":"pol","copy_alignment":0,"strand":"-","positions":[118724051,118724050,118724049],"ref_codon":"ACT","aa":754,"terminal":false},{"gene":"pol","copy_alignment":0,"strand":"-","positions":[118724048,118724047,118724046],"ref_codon":"CAA","aa":755,"terminal":false},{"gene":"pol","copy_alignment":0,"strand":"-","positions":[118724045,118724044,118724043],"ref_codon":"TTA","aa":756,"terminal":false},{"gene":"pol","copy_alignment":0,"strand":"-","positions":[118724042,118724041,118724040],"ref_codon":"GTT","aa":757,"terminal":false},{"gene":"pol","copy_alignment":0,"strand":"-","positions":[118724039,118724038,118724037],"ref_codon":"AAA","aa":758,"terminal":false},{"gene":"pol","copy_alignment":0,"strand":"-","positions":[118724036,118724035,118724034],"ref_codon":"CAA","aa":759,"terminal":false},{"gene":"pol","copy_alignment":0,"strand":"-","positions":[118724033,118724032,118724031],"ref_codon":"AAA","aa":760,"terminal":false},{"gene":"pol","copy_alignment":0,"strand":"-","positions":[118724030,118724029,118724028],"ref_codon":"GAA","aa":761,"terminal":false},{"gene":"pol","copy_alignment":0,"strand":"-","positions":[118724027,118724026,118724025],"ref_codon":"GGG","aa":762,"terminal":false},{"gene":"pol","copy_alignment":0,"strand":"-","positions":[118724024,118724023,118724022],"ref_codon":"GGA","aa":763,"terminal":false},{"gene":"pol","copy_alignment":0,"strand":"-","positions":[118724021,118724020,118724019],"ref_codon":"GAC","aa":764,"terminal":false},{"gene":"pol","copy_alignment":0,"strand":"-","positions":[118724018,118724017,118724016],"ref_codon":"AGT","aa":765,"terminal":false},{"gene":"pol","copy_alignment":0,"strand":"-","positions":[118724015,118724014,118724013],"ref_codon":"AAG","aa":766,"terminal":false},{"gene":"pol","copy_alignment":0,"strand":"-","positions":[118724012,118724011,118724010],"ref_codon":"GAG","aa":767,"terminal":false},{"gene":"pol","copy_alignment":0,"strand":"-","positions":[118724009,118724008,118724007],"ref_codon":"TGT","aa":768,"terminal":false},{"gene":"pol","copy_alignment":0,"strand":"-","positions":[118724006,118724005,118724004],"ref_codon":"ACC","aa":769,"terminal":false},{"gene":"pol","copy_alignment":0,"strand":"-","positions":[118724003,118724002,118724001],"ref_codon":"ACT","aa":770,"terminal":false},{"gene":"pol","copy_alignment":0,"strand":"-","positions":[118724000,118723999,118723998],"ref_codon":"CCT","aa":771,"terminal":false},{"gene":"pol","copy_alignment":0,"strand":"-","positions":[118723997,118723996,118723995],"ref_codon":"CAG","aa":772,"terminal":false},{"gene":"pol","copy_alignment":0,"strand":"-","positions":[118723994,118723993,118723992],"ref_codon":"ATG","aa":773,"terminal":false},{"gene":"pol","copy_alignment":0,"strand":"-","positions":[118723991,118723990,118723989],"ref_codon":"CAA","aa":774,"terminal":false},{"gene":"pol","copy_alignment":0,"strand":"-","positions":[118723988,118723987,118723986],"ref_codon":"CTT","aa":775,"terminal":false},{"gene":"pol","copy_alignment":0,"strand":"-","positions":[118723985,118723984,118723983],"ref_codon":"AAT","aa":776,"terminal":false},{"gene":"pol","copy_alignment":0,"strand":"-","positions":[118723982,118723981,118723980],"ref_codon":"CTA","aa":777,"terminal":false},{"gene":"pol","copy_alignment":0,"strand":"-","positions":[118723979,118723978,118723977],"ref_codon":"GCA","aa":778,"terminal":false},{"gene":"pol","copy_alignment":0,"strand":"-","positions":[118723976,118723975,118723974],"ref_codon":"CTC","aa":779,"terminal":false},{"gene":"pol","copy_alignment":0,"strand":"-","positions":[118723973,118723972,118723971],"ref_codon":"TAT","aa":780,"terminal":false},{"gene":"pol","copy_alignment":0,"strand":"-","positions":[118723970,118723969,118723968],"ref_codon":"ACT","aa":781,"terminal":false},{"gene":"pol","copy_alignment":0,"strand":"-","positions":[118723967,118723966,118723965],"ref_codon":"TTA","aa":782,"terminal":false},{"gene":"pol","copy_alignment":0,"strand":"-","positions":[118723964,118723963,118723962],"ref_codon":"AAT","aa":783,"terminal":false},{"gene":"pol","copy_alignment":0,"strand":"-","positions":[118723961,118723960,118723959],"ref_codon":"TTT","aa":784,"terminal":false},{"gene":"pol","copy_alignment":0,"strand":"-","positions":[118723954,118723953,118723952],"ref_codon":"AAC","aa":786,"terminal":false},{"gene":"pol","copy_alignment":0,"strand":"-","positions":[118723951,118723950,118723949],"ref_codon":"ATT","aa":787,"terminal":false},{"gene":"pol","copy_alignment":0,"strand":"-","positions":[118723948,118723947,118723946],"ref_codon":"TAT","aa":788,"terminal":false},{"gene":"pol","copy_alignment":0,"strand":"-","positions":[118723945,118723944,118723943],"ref_codon":"AGA","aa":789,"terminal":false},{"gene":"pol","copy_alignment":0,"strand":"-","positions":[118723942,118723941,118723940],"ref_codon":"AAT","aa":790,"terminal":false},{"gene":"pol","copy_alignment":0,"strand":"-","positions":[118723939,118723938,118723937],"ref_codon":"CAG","aa":791,"terminal":false},{"gene":"pol","copy_alignment":0,"strand":"-","positions":[118723936,118723935,118723934],"ref_codon":"ACT","aa":792,"terminal":false},{"gene":"pol","copy_alignment":0,"strand":"-","positions":[118723933,118723932,118723931],"ref_codon":"ACT","aa":793,"terminal":false},{"gene":"pol","copy_alignment":0,"strand":"-","positions":[118723930,118723929,118723928],"ref_codon":"ACT","aa":794,"terminal":false},{"gene":"pol","copy_alignment":0,"strand":"-","positions":[118723927,118723926,118723925],"ref_codon":"TCT","aa":795,"terminal":false},{"gene":"pol","copy_alignment":0,"strand":"-","positions":[118723924,118723923,118723922],"ref_codon":"GCA","aa":796,"terminal":false},{"gene":"pol","copy_alignment":0,"strand":"-","positions":[118723921,118723920,118723919],"ref_codon":"GAA","aa":797,"terminal":false},{"gene":"pol","copy_alignment":0,"strand":"-","positions":[118723918,118723917,118723916],"ref_codon":"CAA","aa":798,"terminal":false},{"gene":"pol","copy_alignment":0,"strand":"-","positions":[118723915,118723914,118723913],"ref_codon":"CAT","aa":799,"terminal":false},{"gene":"pol","copy_alignment":0,"strand":"-","positions":[118723912,118723911,118723910],"ref_codon":"CTT","aa":800,"terminal":false},{"gene":"pol","copy_alignment":0,"strand":"-","positions":[118723909,118723908,118723907],"ref_codon":"ACT","aa":801,"terminal":false},{"gene":"pol","copy_alignment":0,"strand":"-","positions":[118723906,118723905,118723904],"ref_codon":"GGT","aa":802,"terminal":false},{"gene":"pol","copy_alignment":0,"strand":"-","positions":[118723903,118723902,118723901],"ref_codon":"AAA","aa":803,"terminal":false},{"gene":"pol","copy_alignment":0,"strand":"-","positions":[118723900,118723899,118723898],"ref_codon":"AAG","aa":804,"terminal":false},{"gene":"pol","copy_alignment":0,"strand":"-","positions":[118723897,118723896,118723895],"ref_codon":"AAC","aa":805,"terminal":false},{"gene":"pol","copy_alignment":0,"strand":"-","positions":[118723894,118723893,118723892],"ref_codon":"AGC","aa":806,"terminal":false},{"gene":"pol","copy_alignment":0,"strand":"-","positions":[118723891,118723890,118723889],"ref_codon":"CCA","aa":807,"terminal":false},{"gene":"pol","copy_alignment":0,"strand":"-","positions":[118723888,118723887,118723886],"ref_codon":"CAT","aa":808,"terminal":false},{"gene":"pol","copy_alignment":0,"strand":"-","positions":[118723885,118723884,118723883],"ref_codon":"GAA","aa":809,"terminal":false},{"gene":"pol","copy_alignment":0,"strand":"-","positions":[118723882,118723881,118723880],"ref_codon":"GGA","aa":810,"terminal":false},{"gene":"pol","copy_alignment":0,"strand":"-","positions":[118723879,118723878,118723877],"ref_codon":"AAA","aa":811,"terminal":false},{"gene":"pol","copy_alignment":0,"strand":"-","positions":[118723876,118723875,118723874],"ref_codon":"CTA","aa":812,"terminal":false},{"gene":"pol","copy_alignment":0,"strand":"-","positions":[118723873,118723872,118723871],"ref_codon":"ATT","aa":813,"terminal":false},{"gene":"pol","copy_alignment":0,"strand":"-","positions":[118723870,118723869,118723868],"ref_codon":"TGG","aa":814,"terminal":false},{"gene":"pol","copy_alignment":0,"strand":"-","positions":[118723867,118723866,118723865],"ref_codon":"TGG","aa":815,"terminal":false},{"gene":"pol","copy_alignment":0,"strand":"-","positions":[118723864,118723863,118723862],"ref_codon":"AAA","aa":816,"terminal":false},{"gene":"pol","copy_alignment":0,"strand":"-","positions":[118723861,118723860,118723859],"ref_codon":"GAT","aa":817,"terminal":false},{"gene":"pol","copy_alignment":0,"strand":"-","positions":[118723858,118723857,118723856],"ref_codon":"AAT","aa":818,"terminal":false},{"gene":"pol","copy_alignment":0,"strand":"-","positions":[118723855,118723854,118723853],"ref_codon":"AAA","aa":819,"terminal":false},{"gene":"pol","copy_alignment":0,"strand":"-","positions":[118723852,118723851,118723850],"ref_codon":"AAT","aa":820,"terminal":false},{"gene":"pol","copy_alignment":0,"strand":"-","positions":[118723849,118723848,118723847],"ref_codon":"AAG","aa":821,"terminal":false},{"gene":"pol","copy_alignment":0,"strand":"-","positions":[118723846,118723845,118723844],"ref_codon":"ACA","aa":822,"terminal":false},{"gene":"pol","copy_alignment":0,"strand":"-","positions":[118723843,118723842,118723841],"ref_codon":"TGG","aa":823,"terminal":false},{"gene":"pol","copy_alignment":0,"strand":"-","positions":[118723840,118723839,118723838],"ref_codon":"GAA","aa":824,"terminal":false},{"gene":"pol","copy_alignment":0,"strand":"-","positions":[118723837,118723836,118723835],"ref_codon":"ATA","aa":825,"terminal":false},{"gene":"pol","copy_alignment":0,"strand":"-","positions":[118723834,118723833,118723832],"ref_codon":"GGG","aa":826,"terminal":false},{"gene":"pol","copy_alignment":0,"strand":"-","positions":[118723831,118723830,118723829],"ref_codon":"AAG","aa":827,"terminal":false},{"gene":"pol","copy_alignment":0,"strand":"-","positions":[118723828,118723827,118723826],"ref_codon":"GTG","aa":828,"terminal":false},{"gene":"pol","copy_alignment":0,"strand":"-","positions":[118723825,118723824,118723823],"ref_codon":"ATA","aa":829,"terminal":false},{"gene":"pol","copy_alignment":0,"strand":"-","positions":[118723822,118723821,118723820],"ref_codon":"ACG","aa":830,"terminal":false},{"gene":"pol","copy_alignment":0,"strand":"-","positions":[118723819,118723818,118723817],"ref_codon":"TGG","aa":831,"terminal":false},{"gene":"pol","copy_alignment":0,"strand":"-","positions":[118723816,118723815,118723814],"ref_codon":"GGG","aa":832,"terminal":false},{"gene":"pol","copy_alignment":0,"strand":"-","positions":[118723813,118723812,118723811],"ref_codon":"AGA","aa":833,"terminal":false},{"gene":"pol","copy_alignment":0,"strand":"-","positions":[118723810,118723809,118723808],"ref_codon":"GGT","aa":834,"terminal":false},{"gene":"pol","copy_alignment":0,"strand":"-","positions":[118723805,118723804,118723803],"ref_codon":"GCT","aa":836,"terminal":false},{"gene":"pol","copy_alignment":0,"strand":"-","positions":[118723802,118723801,118723800],"ref_codon":"TGT","aa":837,"terminal":false},{"gene":"pol","copy_alignment":0,"strand":"-","positions":[118723799,118723798,118723797],"ref_codon":"GTT","aa":838,"terminal":false},{"gene":"pol","copy_alignment":0,"strand":"-","positions":[118723796,118723795,118723794],"ref_codon":"TCA","aa":839,"terminal":false},{"gene":"pol","copy_alignment":0,"strand":"-","positions":[118723793,118723792,118723791],"ref_codon":"CCA","aa":840,"terminal":false},{"gene":"pol","copy_alignment":0,"strand":"-","positions":[118723790,118723789,118723788],"ref_codon":"GGA","aa":841,"terminal":false},{"gene":"pol","copy_alignment":0,"strand":"-","positions":[118723787,118723786,118723785],"ref_codon":"GAA","aa":842,"terminal":false},{"gene":"pol","copy_alignment":0,"strand":"-","positions":[118723784,118723783,118723782],"ref_codon":"AAT","aa":843,"terminal":false},{"gene":"pol","copy_alignment":0,"strand":"-","positions":[118723781,118723780,118723779],"ref_codon":"CAG","aa":844,"terminal":false},{"gene":"pol","copy_alignment":0,"strand":"-","positions":[118723778,118723777,118723776],"ref_codon":"CTT","aa":845,"terminal":false},{"gene":"pol","copy_alignment":0,"strand":"-","positions":[118723775,118723774,118723773],"ref_codon":"CCT","aa":846,"terminal":false},{"gene":"pol","copy_alignment":0,"strand":"-","positions":[118723772,118723771,118723770],"ref_codon":"GTT","aa":847,"terminal":false},{"gene":"pol","copy_alignment":0,"strand":"-","positions":[118723769,118723768,118723767],"ref_codon":"TGG","aa":848,"terminal":false},{"gene":"pol","copy_alignment":0,"strand":"-","positions":[118723766,118723765,118723764],"ref_codon":"ATA","aa":849,"terminal":false},{"gene":"pol","copy_alignment":0,"strand":"-","positions":[118723763,118723762,118723761],"ref_codon":"CCC","aa":850,"terminal":false},{"gene":"pol","copy_alignment":0,"strand":"-","positions":[118723760,118723759,118723758],"ref_codon":"ACT","aa":851,"terminal":false},{"gene":"pol","copy_alignment":0,"strand":"-","positions":[118723757,118723756,118723755],"ref_codon":"AGA","aa":852,"terminal":false},{"gene":"pol","copy_alignment":0,"strand":"-","positions":[118723754,118723753,118723752],"ref_codon":"CAT","aa":853,"terminal":false},{"gene":"pol","copy_alignment":0,"strand":"-","positions":[118723751,118723750,118723749],"ref_codon":"TTG","aa":854,"terminal":false},{"gene":"pol","copy_alignment":0,"strand":"-","positions":[118723748,118723747,118723746],"ref_codon":"AAG","aa":855,"terminal":false},{"gene":"pol","copy_alignment":0,"strand":"-","positions":[118723745,118723744,118723743],"ref_codon":"TTC","aa":856,"terminal":false},{"gene":"pol","copy_alignment":0,"strand":"-","positions":[118723742,118723741,118723740],"ref_codon":"TAC","aa":857,"terminal":false},{"gene":"pol","copy_alignment":0,"strand":"-","positions":[118723739,118723738,118723737],"ref_codon":"AAT","aa":858,"terminal":false},{"gene":"pol","copy_alignment":0,"strand":"-","positions":[118723736,118723735,118723734],"ref_codon":"GAA","aa":859,"terminal":false},{"gene":"pol","copy_alignment":0,"strand":"-","positions":[118723733,118723732,118723731],"ref_codon":"CCC","aa":860,"terminal":false},{"gene":"pol","copy_alignment":0,"strand":"-","positions":[118723730,118723729,118723728],"ref_codon":"ATC","aa":861,"terminal":false},{"gene":"pol","copy_alignment":0,"strand":"-","positions":[118723727,118723726,118723725],"ref_codon":"GGA","aa":862,"terminal":false},{"gene":"pol","copy_alignment":0,"strand":"-","positions":[118723724,118723723,118723722],"ref_codon":"GAT","aa":863,"terminal":false},{"gene":"pol","copy_alignment":0,"strand":"-","positions":[118723721,118723720,118723719],"ref_codon":"GCA","aa":864,"terminal":false},{"gene":"pol","copy_alignment":0,"strand":"-","positions":[118723718,118723717,118723716],"ref_codon":"AAG","aa":865,"terminal":false},{"gene":"pol","copy_alignment":0,"strand":"-","positions":[118723715,118723714,118723713],"ref_codon":"AAA","aa":866,"terminal":false},{"gene":"pol","copy_alignment":0,"strand":"-","positions":[118723712,118723711,118723710],"ref_codon":"AGG","aa":867,"terminal":false},{"gene":"pol","copy_alignment":0,"strand":"-","positions":[118723709,118723708,118723707],"ref_codon":"GCC","aa":868,"terminal":false},{"gene":"pol","copy_alignment":0,"strand":"-","positions":[118723706,118723705,118723704],"ref_codon":"TCC","aa":869,"terminal":false},{"gene":"pol","copy_alignment":0,"strand":"-","positions":[118723703,118723702,118723701],"ref_codon":"ACA","aa":870,"terminal":false},{"gene":"pol","copy_alignment":0,"strand":"-","positions":[118723700,118723699,118723698],"ref_codon":"GAG","aa":871,"terminal":false},{"gene":"pol","copy_alignment":0,"strand":"-","positions":[118723697,118723696,118723695],"ref_codon":"ATG","aa":872,"terminal":false},{"gene":"pol","copy_alignment":0,"strand":"-","positions":[118723694,118723693,118723692],"ref_codon":"GTA","aa":873,"terminal":false},{"gene":"pol","copy_alignment":0,"strand":"-","positions":[118723691,118723690,118723689],"ref_codon":"ACA","aa":874,"terminal":false},{"gene":"type1_env","copy_alignment":0,"strand":"-","positions":[118723676,118723675,118723674],"ref_codon":"ATG","aa":1,"terminal":false},{"gene":"type1_env","copy_alignment":0,"strand":"-","positions":[118723673,118723672,118723671],"ref_codon":"GAT","aa":2,"terminal":false},{"gene":"type1_env","copy_alignment":0,"strand":"-","positions":[118723670,118723669,118723668],"ref_codon":"AAT","aa":3,"terminal":false},{"gene":"type1_env","copy_alignment":0,"strand":"-","positions":[118723667,118723666,118723665],"ref_codon":"CCT","aa":4,"terminal":false},{"gene":"type1_env","copy_alignment":0,"strand":"-","positions":[118723664,118723663,118723662],"ref_codon":"ATA","aa":5,"terminal":false},{"gene":"type1_env","copy_alignment":0,"strand":"-","positions":[118723661,118723660,118723659],"ref_codon":"GAA","aa":6,"terminal":false},{"gene":"type1_env","copy_alignment":0,"strand":"-","positions":[118723658,118723657,118723656],"ref_codon":"GTA","aa":7,"terminal":false},{"gene":"type1_env","copy_alignment":0,"strand":"-","positions":[118723655,118723654,118723653],"ref_codon":"TAT","aa":8,"terminal":false},{"gene":"type1_env","copy_alignment":0,"strand":"-","positions":[118723652,118723651,118723650],"ref_codon":"GTT","aa":9,"terminal":false},{"gene":"type1_env","copy_alignment":0,"strand":"-","positions":[118723649,118723648,118723647],"ref_codon":"AAT","aa":10,"terminal":false},{"gene":"type1_env","copy_alignment":0,"strand":"-","positions":[118723646,118723645,118723644],"ref_codon":"GAT","aa":11,"terminal":false},{"gene":"type1_env","copy_alignment":0,"strand":"-","positions":[118723643,118723642,118723641],"ref_codon":"AGT","aa":12,"terminal":false},{"gene":"type1_env","copy_alignment":0,"strand":"-","positions":[118723640,118723639,118723638],"ref_codon":"GTA","aa":13,"terminal":false},{"gene":"type1_env","copy_alignment":0,"strand":"-","positions":[118723637,118723636,118723635],"ref_codon":"CGG","aa":14,"terminal":false},{"gene":"type1_env","copy_alignment":0,"strand":"-","positions":[118723634,118723633,118723632],"ref_codon":"GTA","aa":15,"terminal":false},{"gene":"type1_env","copy_alignment":0,"strand":"-","positions":[118723631,118723630,118723629],"ref_codon":"CCT","aa":16,"terminal":false},{"gene":"type1_env","copy_alignment":0,"strand":"-","positions":[118723628,118723627,118723626],"ref_codon":"GGC","aa":17,"terminal":false},{"gene":"type1_env","copy_alignment":0,"strand":"-","positions":[118723625,118723624,118723623],"ref_codon":"CCC","aa":18,"terminal":false},{"gene":"type1_env","copy_alignment":0,"strand":"-","positions":[118723622,118723621,118723620],"ref_codon":"ACA","aa":19,"terminal":false},{"gene":"type1_env","copy_alignment":0,"strand":"-","positions":[118723619,118723618,118723617],"ref_codon":"GAC","aa":20,"terminal":false},{"gene":"type1_env","copy_alignment":0,"strand":"-","positions":[118723616,118723615,118723614],"ref_codon":"GAT","aa":21,"terminal":false},{"gene":"type1_env","copy_alignment":0,"strand":"-","positions":[118723613,118723612,118723611],"ref_codon":"CGC","aa":22,"terminal":false},{"gene":"type1_env","copy_alignment":0,"strand":"-","positions":[118723610,118723609,118723608],"ref_codon":"TGC","aa":23,"terminal":false},{"gene":"type1_env","copy_alignment":0,"strand":"-","positions":[118723607,118723606,118723605],"ref_codon":"CCT","aa":24,"terminal":false},{"gene":"type1_env","copy_alignment":0,"strand":"-","positions":[118723604,118723603,118723602],"ref_codon":"ATC","aa":25,"terminal":false},{"gene":"type1_env","copy_alignment":0,"strand":"-","positions":[118723601,118723600,118723599],"ref_codon":"AAA","aa":26,"terminal":false},{"gene":"type1_env","copy_alignment":0,"strand":"-","positions":[118723598,118723597,118723596],"ref_codon":"CCT","aa":27,"terminal":false},{"gene":"type1_env","copy_alignment":0,"strand":"-","positions":[118723595,118723594,118723593],"ref_codon":"GAG","aa":28,"terminal":false},{"gene":"type1_env","copy_alignment":0,"strand":"-","positions":[118723592,118723591,118723590],"ref_codon":"GAA","aa":29,"terminal":false},{"gene":"type1_env","copy_alignment":0,"strand":"-","positions":[118723589,118723588,118723587],"ref_codon":"GAA","aa":30,"terminal":false},{"gene":"type1_env","copy_alignment":0,"strand":"-","positions":[118723586,118723585,118723584],"ref_codon":"GGG","aa":31,"terminal":false},{"gene":"type1_env","copy_alignment":0,"strand":"-","positions":[118723583,118723582,118723581],"ref_codon":"ATA","aa":32,"terminal":false},{"gene":"type1_env","copy_alignment":0,"strand":"-","positions":[118723580,118723579,118723578],"ref_codon":"ATG","aa":33,"terminal":false},{"gene":"type1_env","copy_alignment":0,"strand":"-","positions":[118723577,118723576,118723575],"ref_codon":"ATA","aa":34,"terminal":false},{"gene":"type1_env","copy_alignment":0,"strand":"-","positions":[118723574,118723573,118723572],"ref_codon":"AAT","aa":35,"terminal":false},{"gene":"type1_env","copy_alignment":0,"strand":"-","positions":[118723571,118723570,118723569],"ref_codon":"ATT","aa":36,"terminal":false},{"gene":"type1_env","copy_alignment":0,"strand":"-","positions":[118723568,118723567,118723566],"ref_codon":"TCC","aa":37,"terminal":false},{"gene":"type1_env","copy_alignment":0,"strand":"-","positions":[118723565,118723564,118723563],"ref_codon":"ACT","aa":38,"terminal":false},{"gene":"type1_env","copy_alignment":0,"strand":"-","positions":[118723562,118723561,118723560],"ref_codon":"GGG","aa":39,"terminal":false},{"gene":"type1_env","copy_alignment":0,"strand":"-","positions":[118723559,118723558,118723557],"ref_codon":"TAT","aa":40,"terminal":false},{"gene":"type1_env","copy_alignment":0,"strand":"-","positions":[118723556,118723555,118723554],"ref_codon":"CGT","aa":41,"terminal":false},{"gene":"type1_env","copy_alignment":0,"strand":"-","positions":[118723553,118723552,118723551],"ref_codon":"TAT","aa":42,"terminal":false},{"gene":"type1_env","copy_alignment":0,"strand":"-","positions":[118723550,118723549,118723548],"ref_codon":"CCT","aa":43,"terminal":false},{"gene":"type1_env","copy_alignment":0,"strand":"-","positions":[118723547,118723546,118723545],"ref_codon":"ATT","aa":45,"terminal":false},{"gene":"type1_env","copy_alignment":0,"strand":"-","positions":[118723544,118723543,118723542],"ref_codon":"TGC","aa":46,"terminal":false},{"gene":"type1_env","copy_alignment":0,"strand":"-","positions":[118723541,118723540,118723539],"ref_codon":"CTA","aa":47,"terminal":false},{"gene":"type1_env","copy_alignment":0,"strand":"-","positions":[118723538,118723537,118723536],"ref_codon":"GGG","aa":48,"terminal":false},{"gene":"type1_env","copy_alignment":0,"strand":"-","positions":[118723535,118723534,118723533],"ref_codon":"AGA","aa":49,"terminal":false},{"gene":"type1_env","copy_alignment":0,"strand":"-","positions":[118723532,118723531,118723530],"ref_codon":"GCA","aa":50,"terminal":false},{"gene":"type1_env","copy_alignment":0,"strand":"-","positions":[118723529,118723528,118723527],"ref_codon":"CCA","aa":51,"terminal":false},{"gene":"type1_env","copy_alignment":0,"strand":"-","positions":[118723526,118723525,118723524],"ref_codon":"GGA","aa":52,"terminal":false},{"gene":"type1_env","copy_alignment":0,"strand":"-","positions":[118723523,118723522,118723521],"ref_codon":"TGT","aa":53,"terminal":false},{"gene":"type1_env","copy_alignment":0,"strand":"-","positions":[118723520,118723519,118723518],"ref_codon":"TTA","aa":54,"terminal":false},{"gene":"type1_env","copy_alignment":0,"strand":"-","positions":[118723517,118723516,118723515],"ref_codon":"ATA","aa":55,"terminal":false},{"gene":"type1_env","copy_alignment":0,"strand":"-","positions":[118723514,118723513,118723512],"ref_codon":"CAT","aa":56,"terminal":false},{"gene":"type1_env","copy_alignment":0,"strand":"-","positions":[118723511,118723510,118723509],"ref_codon":"GCA","aa":57,"terminal":false},{"gene":"type1_env","copy_alignment":0,"strand":"-","positions":[118723508,118723507,118723506],"ref_codon":"GTC","aa":58,"terminal":false},{"gene":"type1_env","copy_alignment":0,"strand":"-","positions":[118723505,118723504,118723503],"ref_codon":"CAA","aa":59,"terminal":false},{"gene":"type1_env","copy_alignment":0,"strand":"-","positions":[118723502,118723501,118723500],"ref_codon":"AAT","aa":60,"terminal":false},{"gene":"type1_env","copy_alignment":0,"strand":"-","positions":[118723499,118723498,118723497],"ref_codon":"TGG","aa":61,"terminal":false},{"gene":"type1_env","copy_alignment":0,"strand":"-","positions":[118723496,118723495,118723494],"ref_codon":"TTG","aa":62,"terminal":false},{"gene":"type1_env","copy_alignment":0,"strand":"-","positions":[118723493,118723492,118723491],"ref_codon":"GTA","aa":63,"terminal":false},{"gene":"type1_env","copy_alignment":0,"strand":"-","positions":[118723490,118723489,118723488],"ref_codon":"GAA","aa":64,"terminal":false},{"gene":"type1_env","copy_alignment":0,"strand":"-","positions":[118723487,118723486,118723485],"ref_codon":"GTA","aa":65,"terminal":false},{"gene":"type1_env","copy_alignment":0,"strand":"-","positions":[118723484,118723483,118723482],"ref_codon":"CCT","aa":66,"terminal":false},{"gene":"type1_env","copy_alignment":0,"strand":"-","positions":[118723481,118723480,118723479],"ref_codon":"ACT","aa":67,"terminal":false},{"gene":"type1_env","copy_alignment":0,"strand":"-","positions":[118723478,118723477,118723476],"ref_codon":"GTC","aa":68,"terminal":false},{"gene":"type1_env","copy_alignment":0,"strand":"-","positions":[118723475,118723474,118723473],"ref_codon":"AGT","aa":69,"terminal":false},{"gene":"type1_env","copy_alignment":0,"strand":"-","positions":[118723472,118723471,118723470],"ref_codon":"CCT","aa":70,"terminal":false},{"gene":"type1_env","copy_alignment":0,"strand":"-","positions":[118723469,118723468,118723467],"ref_codon":"AAC","aa":71,"terminal":false},{"gene":"type1_env","copy_alignment":0,"strand":"-","positions":[118723466,118723465,118723464],"ref_codon":"GGT","aa":72,"terminal":false},{"gene":"type1_env","copy_alignment":0,"strand":"-","positions":[118723463,118723462,118723461],"ref_codon":"AGA","aa":73,"terminal":false},{"gene":"type1_env","copy_alignment":0,"strand":"-","positions":[118723460,118723459,118723458],"ref_codon":"TTC","aa":74,"terminal":false},{"gene":"type1_env","copy_alignment":0,"strand":"-","positions":[118723457,118723456,118723455],"ref_codon":"ACT","aa":75,"terminal":false},{"gene":"type1_env","copy_alignment":0,"strand":"-","positions":[118723454,118723453,118723452],"ref_codon":"TAT","aa":76,"terminal":false},{"gene":"type1_env","copy_alignment":0,"strand":"-","positions":[118723451,118723450,118723449],"ref_codon":"CAC","aa":77,"terminal":false},{"gene":"type1_env","copy_alignment":0,"strand":"-","positions":[118723448,118723447,118723446],"ref_codon":"ATG","aa":78,"terminal":false},{"gene":"type1_env","copy_alignment":0,"strand":"-","positions":[118723445,118723444,118723443],"ref_codon":"GTA","aa":79,"terminal":false},{"gene":"type1_env","copy_alignment":0,"strand":"-","positions":[118723442,118723441,118723440],"ref_codon":"AGC","aa":80,"terminal":false},{"gene":"type1_env","copy_alignment":0,"strand":"-","positions":[118723439,118723438,118723437],"ref_codon":"GGG","aa":81,"terminal":false},{"gene":"type1_env","copy_alignment":0,"strand":"-","positions":[118723436,118723435,118723434],"ref_codon":"ATG","aa":82,"terminal":false},{"gene":"type1_env","copy_alignment":0,"strand":"-","positions":[118723433,118723432,118723431],"ref_codon":"TCA","aa":83,"terminal":false},{"gene":"type1_env","copy_alignment":0,"strand":"-","positions":[118723430,118723429,118723428],"ref_codon":"CTC","aa":84,"terminal":false},{"gene":"type1_env","copy_alignment":0,"strand":"-","positions":[118723427,118723426,118723425],"ref_codon":"AGG","aa":85,"terminal":false},{"gene":"type1_env","copy_alignment":0,"strand":"-","positions":[118723424,118723423,118723422],"ref_codon":"CCA","aa":86,"terminal":false},{"gene":"type1_env","copy_alignment":0,"strand":"-","positions":[118723421,118723420,118723419],"ref_codon":"CGA","aa":87,"terminal":false},{"gene":"type1_env","copy_alignment":0,"strand":"-","positions":[118723418,118723417,118723416],"ref_codon":"GTA","aa":88,"terminal":false},{"gene":"type1_env","copy_alignment":0,"strand":"-","positions":[118723415,118723414,118723413],"ref_codon":"AAT","aa":89,"terminal":false},{"gene":"type1_env","copy_alignment":0,"strand":"-","positions":[118723412,118723411,118723410],"ref_codon":"TAT","aa":90,"terminal":false},{"gene":"type1_env","copy_alignment":0,"strand":"-","positions":[118723409,118723408,118723407],"ref_codon":"TTA","aa":91,"terminal":false},{"gene":"type1_env","copy_alignment":0,"strand":"-","positions":[118723406,118723405,118723404],"ref_codon":"CAG","aa":92,"terminal":false},{"gene":"type1_env","copy_alignment":0,"strand":"-","positions":[118723403,118723402,118723401],"ref_codon":"GAC","aa":93,"terminal":false},{"gene":"type1_env","copy_alignment":0,"strand":"-","positions":[118723400,118723399,118723398],"ref_codon":"TTT","aa":94,"terminal":false},{"gene":"type1_env","copy_alignment":0,"strand":"-","positions":[118723397,118723396,118723395],"ref_codon":"TCT","aa":95,"terminal":false},{"gene":"type1_env","copy_alignment":0,"strand":"-","positions":[118723394,118723393,118723392],"ref_codon":"TAT","aa":96,"terminal":false},{"gene":"type1_env","copy_alignment":0,"strand":"-","positions":[118723391,118723390,118723389],"ref_codon":"CAA","aa":97,"terminal":false},{"gene":"type1_env","copy_alignment":0,"strand":"-","positions":[118723388,118723387,118723386],"ref_codon":"AGA","aa":98,"terminal":false},{"gene":"type1_env","copy_alignment":0,"strand":"-","positions":[118723385,118723384,118723383],"ref_codon":"TCA","aa":99,"terminal":false},{"gene":"type1_env","copy_alignment":0,"strand":"-","positions":[118723382,118723381,118723380],"ref_codon":"TTA","aa":100,"terminal":false},{"gene":"type1_env","copy_alignment":0,"strand":"-","positions":[118723379,118723378,118723377],"ref_codon":"AAA","aa":101,"terminal":false},{"gene":"type1_env","copy_alignment":0,"strand":"-","positions":[118723376,118723375,118723374],"ref_codon":"TTT","aa":102,"terminal":false},{"gene":"type1_env","copy_alignment":0,"strand":"-","positions":[118723373,118723372,118723371],"ref_codon":"AGA","aa":103,"terminal":false},{"gene":"type1_env","copy_alignment":0,"strand":"-","positions":[118723370,118723369,118723368],"ref_codon":"CCT","aa":104,"terminal":false},{"gene":"type1_env","copy_alignment":0,"strand":"-","positions":[118723367,118723366,118723365],"ref_codon":"AAA","aa":105,"terminal":false},{"gene":"type1_env","copy_alignment":0,"strand":"-","positions":[118723364,118723363,118723362],"ref_codon":"GGA","aa":106,"terminal":false},{"gene":"type1_env","copy_alignment":0,"strand":"-","positions":[118723361,118723360,118723359],"ref_codon":"AAA","aa":107,"terminal":false},{"gene":"type1_env","copy_alignment":0,"strand":"-","positions":[118723358,118723357,118723356],"ref_codon":"CCT","aa":108,"terminal":false},{"gene":"type1_env","copy_alignment":0,"strand":"-","positions":[118723355,118723354,118723353],"ref_codon":"TGC","aa":109,"terminal":false},{"gene":"type1_env","copy_alignment":0,"strand":"-","positions":[118723352,118723351,118723350],"ref_codon":"CCC","aa":110,"terminal":false},{"gene":"type1_env","copy_alignment":0,"strand":"-","positions":[118723349,118723348,118723347],"ref_codon":"AAG","aa":111,"terminal":false},{"gene":"type1_env","copy_alignment":0,"strand":"-","positions":[118723346,118723345,118723344],"ref_codon":"GAA","aa":112,"terminal":false},{"gene":"type1_env","copy_alignment":0,"strand":"-","positions":[118723343,118723342,118723341],"ref_codon":"ATT","aa":113,"terminal":false},{"gene":"type1_env","copy_alignment":0,"strand":"-","positions":[118723340,118723339,118723338],"ref_codon":"CCC","aa":114,"terminal":false},{"gene":"type1_env","copy_alignment":0,"strand":"-","positions":[118723337,118723336,118723335],"ref_codon":"AAA","aa":115,"terminal":false},{"gene":"type1_env","copy_alignment":0,"strand":"-","positions":[118723334,118723333,118723332],"ref_codon":"GAA","aa":116,"terminal":false},{"gene":"type1_env","copy_alignment":0,"strand":"-","positions":[118723331,118723330,118723329],"ref_codon":"TCA","aa":117,"terminal":false},{"gene":"type1_env","copy_alignment":0,"strand":"-","positions":[118723328,118723327,118723326],"ref_codon":"AAA","aa":118,"terminal":false},{"gene":"type1_env","copy_alignment":0,"strand":"-","positions":[118723325,118723324,118723323],"ref_codon":"AAT","aa":119,"terminal":false},{"gene":"type1_env","copy_alignment":0,"strand":"-","positions":[118723322,118723321,118723320],"ref_codon":"ACA","aa":120,"terminal":false},{"gene":"type1_env","copy_alignment":0,"strand":"-","positions":[118723319,118723318,118723317],"ref_codon":"GAA","aa":121,"terminal":false},{"gene":"type1_env","copy_alignment":0,"strand":"-","positions":[118723316,118723315,118723314],"ref_codon":"GTT","aa":122,"terminal":false},{"gene":"type1_env","copy_alignment":0,"strand":"-","positions":[118723313,118723312,118723311],"ref_codon":"TTA","aa":123,"terminal":false},{"gene":"type1_env","copy_alignment":0,"strand":"-","positions":[118723310,118723309,118723308],"ref_codon":"GTT","aa":124,"terminal":false},{"gene":"type1_env","copy_alignment":0,"strand":"-","positions":[118723307,118723306,118723305],"ref_codon":"TGG","aa":125,"terminal":false},{"gene":"type1_env","copy_alignment":0,"strand":"-","positions":[118723304,118723303,118723302],"ref_codon":"GAA","aa":126,"terminal":false},{"gene":"type1_env","copy_alignment":0,"strand":"-","positions":[118723301,118723300,118723299],"ref_codon":"GAA","aa":127,"terminal":false},{"gene":"type1_env","copy_alignment":0,"strand":"-","positions":[118723298,118723297,118723296],"ref_codon":"TGT","aa":128,"terminal":false},{"gene":"type1_env","copy_alignment":0,"strand":"-","positions":[118723295,118723294,118723293],"ref_codon":"GTG","aa":129,"terminal":false},{"gene":"type1_env","copy_alignment":0,"strand":"-","positions":[118723292,118723291,118723290],"ref_codon":"GCC","aa":130,"terminal":false},{"gene":"type1_env","copy_alignment":0,"strand":"-","positions":[118723289,118723288,118723287],"ref_codon":"AAT","aa":131,"terminal":false},{"gene":"type1_env","copy_alignment":0,"strand":"-","positions":[118723286,118723285,118723284],"ref_codon":"AGT","aa":132,"terminal":false},{"gene":"type1_env","copy_alignment":0,"strand":"-","positions":[118723283,118723282,118723281],"ref_codon":"GCG","aa":133,"terminal":false},{"gene":"type1_env","copy_alignment":0,"strand":"-","positions":[118723280,118723279,118723278],"ref_codon":"GTG","aa":134,"terminal":false},{"gene":"type1_env","copy_alignment":0,"strand":"-","positions":[118723277,118723276,118723275],"ref_codon":"ATA","aa":135,"terminal":false},{"gene":"type1_env","copy_alignment":0,"strand":"-","positions":[118723274,118723273,118723272],"ref_codon":"TTA","aa":136,"terminal":false},{"gene":"type1_env","copy_alignment":0,"strand":"-","positions":[118723271,118723270,118723269],"ref_codon":"CAA","aa":137,"terminal":false},{"gene":"type1_env","copy_alignment":0,"strand":"-","positions":[118723268,118723267,118723266],"ref_codon":"AAC","aa":138,"terminal":false},{"gene":"type1_env","copy_alignment":0,"strand":"-","positions":[118723265,118723264,118723263],"ref_codon":"AAT","aa":139,"terminal":false},{"gene":"type1_env","copy_alignment":0,"strand":"-","positions":[118723262,118723261,118723260],"ref_codon":"GAA","aa":140,"terminal":false},{"gene":"type1_env","copy_alignment":0,"strand":"-","positions":[118723259,118723258,118723257],"ref_codon":"TTC","aa":141,"terminal":false},{"gene":"type1_env","copy_alignment":0,"strand":"-","positions":[118723256,118723255,118723254],"ref_codon":"GGA","aa":142,"terminal":false},{"gene":"type1_env","copy_alignment":0,"strand":"-","positions":[118723253,118723252,118723251],"ref_codon":"ACT","aa":143,"terminal":false},{"gene":"type1_env","copy_alignment":0,"strand":"-","positions":[118723250,118723249,118723248],"ref_codon":"ATT","aa":144,"terminal":false},{"gene":"type1_env","copy_alignment":0,"strand":"-","positions":[118723247,118723246,118723245],"ref_codon":"ATA","aa":145,"terminal":false},{"gene":"type1_env","copy_alignment":0,"strand":"-","positions":[118723244,118723243,118723242],"ref_codon":"GAT","aa":146,"terminal":false},{"gene":"type1_env","copy_alignment":0,"strand":"-","positions":[118723241,118723240,118723239],"ref_codon":"TGG","aa":147,"terminal":false},{"gene":"type1_env","copy_alignment":0,"strand":"-","positions":[118723238,118723237,118723236],"ref_codon":"GCA","aa":148,"terminal":false},{"gene":"type1_env","copy_alignment":0,"strand":"-","positions":[118723235,118723234,118723233],"ref_codon":"CCT","aa":149,"terminal":false},{"gene":"type1_env","copy_alignment":0,"strand":"-","positions":[118723232,118723231,118723230],"ref_codon":"CGA","aa":150,"terminal":false},{"gene":"type1_env","copy_alignment":0,"strand":"-","positions":[118723229,118723228,118723227],"ref_codon":"GGT","aa":151,"terminal":false},{"gene":"type1_env","copy_alignment":0,"strand":"-","positions":[118723226,118723225,118723224],"ref_codon":"CAA","aa":152,"terminal":false},{"gene":"type1_env","copy_alignment":0,"strand":"-","positions":[118723223,118723222,118723221],"ref_codon":"TTC","aa":153,"terminal":false},{"gene":"type1_env","copy_alignment":0,"strand":"-","positions":[118723220,118723219,118723218],"ref_codon":"GAT","aa":154,"terminal":false},{"gene":"type1_env","copy_alignment":0,"strand":"-","positions":[118723217,118723216,118723215],"ref_codon":"CAC","aa":155,"terminal":false},{"gene":"type1_env","copy_alignment":0,"strand":"-","positions":[118723214,118723213,118723212],"ref_codon":"AAT","aa":156,"terminal":false},{"gene":"type1_env","copy_alignment":0,"strand":"-","positions":[118723211,118723210,118723209],"ref_codon":"TGC","aa":157,"terminal":false},{"gene":"type1_env","copy_alignment":0,"strand":"-","positions":[118723208,118723207,118723206],"ref_codon":"TCA","aa":158,"terminal":false},{"gene":"type1_env","copy_alignment":0,"strand":"-","positions":[118723205,118723204,118723203],"ref_codon":"GGA","aa":159,"terminal":false},{"gene":"type1_env","copy_alignment":0,"strand":"-","positions":[118723202,118723201,118723200],"ref_codon":"CAA","aa":160,"terminal":false},{"gene":"type1_env","copy_alignment":0,"strand":"-","positions":[118723199,118723198,118723197],"ref_codon":"ACT","aa":161,"terminal":false},{"gene":"type1_env","copy_alignment":0,"strand":"-","positions":[118723196,118723195,118723194],"ref_codon":"CAG","aa":162,"terminal":false},{"gene":"type1_env","copy_alignment":0,"strand":"-","positions":[118723193,118723192,118723191],"ref_codon":"TTG","aa":163,"terminal":false},{"gene":"type1_env","copy_alignment":0,"strand":"-","positions":[118723190,118723189,118723188],"ref_codon":"TGT","aa":164,"terminal":false},{"gene":"type1_env","copy_alignment":0,"strand":"-","positions":[118723187,118723186,118723185],"ref_codon":"CCA","aa":165,"terminal":false},{"gene":"type1_env","copy_alignment":0,"strand":"-","positions":[118723184,118723183,118723182],"ref_codon":"AGT","aa":166,"terminal":false},{"gene":"type1_env","copy_alignment":0,"strand":"-","positions":[118723181,118723180,118723179],"ref_codon":"GCA","aa":167,"terminal":false},{"gene":"type1_env","copy_alignment":0,"strand":"-","positions":[118723178,118723177,118723176],"ref_codon":"CAA","aa":168,"terminal":false},{"gene":"type1_env","copy_alignment":0,"strand":"-","positions":[118723175,118723174,118723173],"ref_codon":"GTG","aa":169,"terminal":false},{"gene":"type1_env","copy_alignment":0,"strand":"-","positions":[118723172,118723171,118723170],"ref_codon":"AGT","aa":170,"terminal":false},{"gene":"type1_env","copy_alignment":0,"strand":"-","positions":[118723169,118723168,118723167],"ref_codon":"CCA","aa":171,"terminal":false},{"gene":"type1_env","copy_alignment":0,"strand":"-","positions":[118723166,118723165,118723164],"ref_codon":"GCT","aa":172,"terminal":false},{"gene":"type1_env","copy_alignment":0,"strand":"-","positions":[118723163,118723162,118723161],"ref_codon":"GTT","aa":173,"terminal":false},{"gene":"type1_env","copy_alignment":0,"strand":"-","positions":[118723160,118723159,118723158],"ref_codon":"GAT","aa":174,"terminal":false},{"gene":"type1_env","copy_alignment":0,"strand":"-","positions":[118723157,118723156,118723155],"ref_codon":"AGC","aa":175,"terminal":false},{"gene":"type1_env","copy_alignment":0,"strand":"-","positions":[118723154,118723153,118723152],"ref_codon":"GAC","aa":176,"terminal":false},{"gene":"type1_env","copy_alignment":0,"strand":"-","positions":[118723151,118723150,118723149],"ref_codon":"TTA","aa":177,"terminal":false},{"gene":"type1_env","copy_alignment":0,"strand":"-","positions":[118723148,118723147,118723146],"ref_codon":"ACA","aa":178,"terminal":false},{"gene":"type1_env","copy_alignment":0,"strand":"-","positions":[118723145,118723144,118723143],"ref_codon":"GAA","aa":179,"terminal":false},{"gene":"type1_env","copy_alignment":0,"strand":"-","positions":[118723142,118723141,118723140],"ref_codon":"AGT","aa":180,"terminal":false},{"gene":"type1_env","copy_alignment":0,"strand":"-","positions":[118723139,118723138,118723137],"ref_codon":"CTA","aa":181,"terminal":false},{"gene":"type1_env","copy_alignment":0,"strand":"-","positions":[118723136,118723135,118723134],"ref_codon":"GAC","aa":182,"terminal":false},{"gene":"type1_env","copy_alignment":0,"strand":"-","positions":[118723133,118723132,118723131],"ref_codon":"AAA","aa":183,"terminal":false},{"gene":"type1_env","copy_alignment":0,"strand":"-","positions":[118723130,118723129,118723128],"ref_codon":"CAT","aa":184,"terminal":false},{"gene":"type1_env","copy_alignment":0,"strand":"-","positions":[118723127,118723126,118723125],"ref_codon":"AAG","aa":185,"terminal":false},{"gene":"type1_env","copy_alignment":0,"strand":"-","positions":[118723124,118723123,118723122],"ref_codon":"CAT","aa":186,"terminal":false},{"gene":"type1_env","copy_alignment":0,"strand":"-","positions":[118723121,118723120,118723119],"ref_codon":"AAA","aa":187,"terminal":false},{"gene":"type1_env","copy_alignment":0,"strand":"-","positions":[118723118,118723117,118723116],"ref_codon":"AAA","aa":188,"terminal":false},{"gene":"type1_env","copy_alignment":0,"strand":"-","positions":[118723115,118723114,118723113],"ref_codon":"TTA","aa":189,"terminal":false},{"gene":"type1_env","copy_alignment":0,"strand":"-","positions":[118723112,118723111,118723110],"ref_codon":"CAG","aa":190,"terminal":false},{"gene":"type1_env","copy_alignment":0,"strand":"-","positions":[118723109,118723108,118723107],"ref_codon":"TCT","aa":191,"terminal":false},{"gene":"type1_env","copy_alignment":0,"strand":"-","positions":[118723106,118723105,118723104],"ref_codon":"TTG","aa":192,"terminal":false},{"gene":"type1_env","copy_alignment":0,"strand":"-","positions":[118723103,118723102,118723101],"ref_codon":"TAC","aa":193,"terminal":false},{"gene":"type1_env","copy_alignment":0,"strand":"-","positions":[118723100,118723099,118723098],"ref_codon":"CCT","aa":194,"terminal":false},{"gene":"type1_env","copy_alignment":0,"strand":"-","positions":[118723097,118723096,118723095],"ref_codon":"TGG","aa":195,"terminal":false},{"gene":"type1_env","copy_alignment":0,"strand":"-","positions":[118723094,118723093,118723092],"ref_codon":"GAA","aa":196,"terminal":false},{"gene":"type1_env","copy_alignment":0,"strand":"-","positions":[118723091,118723090,118723089],"ref_codon":"TGG","aa":197,"terminal":false},{"gene":"type1_env","copy_alignment":0,"strand":"-","positions":[118723088,118723087,118723086],"ref_codon":"GGA","aa":198,"terminal":false},{"gene":"type1_env","copy_alignment":0,"strand":"-","positions":[118723085,118723084,118723083],"ref_codon":"GAA","aa":199,"terminal":false},{"gene":"type1_env","copy_alignment":0,"strand":"-","positions":[118723082,118723081,118723080],"ref_codon":"AAA","aa":200,"terminal":false},{"gene":"type1_env","copy_alignment":0,"strand":"-","positions":[118723079,118723078,118723077],"ref_codon":"GGA","aa":201,"terminal":false},{"gene":"type1_env","copy_alignment":0,"strand":"-","positions":[118723076,118723075,118723074],"ref_codon":"ATC","aa":202,"terminal":false},{"gene":"type1_env","copy_alignment":0,"strand":"-","positions":[118723073,118723072,118723071],"ref_codon":"TCT","aa":203,"terminal":false},{"gene":"type1_env","copy_alignment":0,"strand":"-","positions":[118723070,118723069,118723068],"ref_codon":"ACC","aa":204,"terminal":false},{"gene":"type1_env","copy_alignment":0,"strand":"-","positions":[118723067,118723066,118723065],"ref_codon":"CCA","aa":205,"terminal":false},{"gene":"type1_env","copy_alignment":0,"strand":"-","positions":[118723064,118723063,118723062],"ref_codon":"AGA","aa":206,"terminal":false},{"gene":"type1_env","copy_alignment":0,"strand":"-","positions":[118723061,118723060,118723059],"ref_codon":"CCA","aa":207,"terminal":false},{"gene":"type1_env","copy_alignment":0,"strand":"-","positions":[118723058,118723057,118723056],"ref_codon":"AAA","aa":208,"terminal":false},{"gene":"type1_env","copy_alignment":0,"strand":"-","positions":[118723055,118723054,118723053],"ref_codon":"ATA","aa":209,"terminal":false},{"gene":"type1_env","copy_alignment":0,"strand":"-","positions":[118723052,118723051,118723050],"ref_codon":"ATA","aa":210,"terminal":false},{"gene":"type1_env","copy_alignment":0,"strand":"-","positions":[118723049,118723048,118723047],"ref_codon":"AGT","aa":211,"terminal":false},{"gene":"type1_env","copy_alignment":0,"strand":"-","positions":[118723046,118723045,118723044],"ref_codon":"CCT","aa":212,"terminal":false},{"gene":"type1_env","copy_alignment":0,"strand":"-","positions":[118723043,118723042,118723041],"ref_codon":"GTT","aa":213,"terminal":false},{"gene":"type1_env","copy_alignment":0,"strand":"-","positions":[118723040,118723039,118723038],"ref_codon":"TCT","aa":214,"terminal":false},{"gene":"type1_env","copy_alignment":0,"strand":"-","positions":[118723037,118723036,118723035],"ref_codon":"GGT","aa":215,"terminal":false},{"gene":"type1_env","copy_alignment":0,"strand":"-","positions":[118723034,118723033,118723032],"ref_codon":"CCT","aa":216,"terminal":false},{"gene":"type1_env","copy_alignment":0,"strand":"-","positions":[118723031,118723030,118723029],"ref_codon":"GAA","aa":217,"terminal":false},{"gene":"type1_env","copy_alignment":0,"strand":"-","positions":[118723028,118723027,118723026],"ref_codon":"CAT","aa":218,"terminal":false},{"gene":"type1_env","copy_alignment":0,"strand":"-","positions":[118723025,118723024,118723023],"ref_codon":"CCA","aa":219,"terminal":false},{"gene":"type1_env","copy_alignment":0,"strand":"-","positions":[118723022,118723021,118723020],"ref_codon":"GAA","aa":220,"terminal":false},{"gene":"type1_env","copy_alignment":0,"strand":"-","positions":[118723019,118723018,118723017],"ref_codon":"TTA","aa":221,"terminal":false},{"gene":"type1_env","copy_alignment":0,"strand":"-","positions":[118723016,118723015,118723014],"ref_codon":"TGG","aa":222,"terminal":false},{"gene":"type1_env","copy_alignment":0,"strand":"-","positions":[118723013,118723012,118723011],"ref_codon":"AGG","aa":223,"terminal":false},{"gene":"type1_env","copy_alignment":0,"strand":"-","positions":[118723010,118723009,118723008],"ref_codon":"CTT","aa":224,"terminal":false},{"gene":"type1_env","copy_alignment":0,"strand":"-","positions":[118723007,118723006,118723005],"ref_codon":"ATT","aa":225,"terminal":false},{"gene":"type1_env","copy_alignment":0,"strand":"-","positions":[118723004,118723003,118723002],"ref_codon":"GTG","aa":226,"terminal":false},{"gene":"type1_env","copy_alignment":0,"strand":"-","positions":[118723001,118723000,118722999],"ref_codon":"GCC","aa":227,"terminal":false},{"gene":"type1_env","copy_alignment":0,"strand":"-","positions":[118722998,118722997,118722996],"ref_codon":"TCA","aa":228,"terminal":false},{"gene":"type1_env","copy_alignment":0,"strand":"-","positions":[118722995,118722994,118722993],"ref_codon":"CAC","aa":229,"terminal":false},{"gene":"type1_env","copy_alignment":0,"strand":"-","positions":[118722992,118722991,118722990],"ref_codon":"CAC","aa":230,"terminal":false},{"gene":"type1_env","copy_alignment":0,"strand":"-","positions":[118722989,118722988,118722987],"ref_codon":"ATT","aa":231,"terminal":false},{"gene":"type1_env","copy_alignment":0,"strand":"-","positions":[118722986,118722985,118722984],"ref_codon":"AGA","aa":232,"terminal":false},{"gene":"type1_env","copy_alignment":0,"strand":"-","positions":[118722983,118722982,118722981],"ref_codon":"ATT","aa":233,"terminal":false},{"gene":"type1_env","copy_alignment":0,"strand":"-","positions":[118722980,118722979,118722978],"ref_codon":"TGG","aa":234,"terminal":false},{"gene":"type1_env","copy_alignment":0,"strand":"-","positions":[118722977,118722976,118722975],"ref_codon":"TCT","aa":235,"terminal":false},{"gene":"type1_env","copy_alignment":0,"strand":"-","positions":[118722974,118722973,118722972],"ref_codon":"GGA","aa":236,"terminal":false},{"gene":"type1_env","copy_alignment":0,"strand":"-","positions":[118722971,118722970,118722969],"ref_codon":"AAT","aa":237,"terminal":false},{"gene":"type1_env","copy_alignment":0,"strand":"-","positions":[118722968,118722967,118722966],"ref_codon":"CAA","aa":238,"terminal":false},{"gene":"type1_env","copy_alignment":0,"strand":"-","positions":[118722965,118722964,118722963],"ref_codon":"ACT","aa":239,"terminal":false},{"gene":"type1_env","copy_alignment":0,"strand":"-","positions":[118722962,118722961,118722960],"ref_codon":"TCA","aa":240,"terminal":false},{"gene":"type1_env","copy_alignment":0,"strand":"-","positions":[118722959,118722958,118722957],"ref_codon":"GAA","aa":241,"terminal":false},{"gene":"type1_env","copy_alignment":0,"strand":"-","positions":[118722956,118722955,118722954],"ref_codon":"ACA","aa":242,"terminal":false},{"gene":"type1_env","copy_alignment":0,"strand":"-","positions":[118722953,118722952,118722951],"ref_codon":"AGA","aa":243,"terminal":false},{"gene":"type1_env","copy_alignment":0,"strand":"-","positions":[118722950,118722949,118722948],"ref_codon":"GAT","aa":244,"terminal":false},{"gene":"type1_env","copy_alignment":0,"strand":"-","positions":[118722947,118722946,118722945],"ref_codon":"CGT","aa":245,"terminal":false},{"gene":"type1_env","copy_alignment":0,"strand":"-","positions":[118722944,118722943,118722942],"ref_codon":"AAG","aa":246,"terminal":false},{"gene":"type1_env","copy_alignment":0,"strand":"-","positions":[118722941,118722940,118722939],"ref_codon":"CCA","aa":247,"terminal":false},{"gene":"type1_env","copy_alignment":0,"strand":"-","positions":[118722938,118722937,118722936],"ref_codon":"TTT","aa":248,"terminal":false},{"gene":"type1_env","copy_alignment":0,"strand":"-","positions":[118722935,118722934,118722933],"ref_codon":"TAT","aa":249,"terminal":false},{"gene":"type1_env","copy_alignment":0,"strand":"-","positions":[118722932,118722931,118722930],"ref_codon":"ACT","aa":250,"terminal":false},{"gene":"type1_env","copy_alignment":0,"strand":"-","positions":[118722929,118722928,118722927],"ref_codon":"ATC","aa":251,"terminal":false},{"gene":"type1_env","copy_alignment":0,"strand":"-","positions":[118722926,118722925,118722924],"ref_codon":"GAC","aa":252,"terminal":false},{"gene":"type1_env","copy_alignment":0,"strand":"-","positions":[118722923,118722922,118722921],"ref_codon":"CTA","aa":253,"terminal":false},{"gene":"type1_env","copy_alignment":0,"strand":"-","positions":[118722920,118722919,118722918],"ref_codon":"AAT","aa":254,"terminal":false},{"gene":"type1_env","copy_alignment":0,"strand":"-","positions":[118722917,118722916,118722915],"ref_codon":"TCC","aa":255,"terminal":false},{"gene":"type1_env","copy_alignment":0,"strand":"-","positions":[118722914,118722913,118722912],"ref_codon":"AGT","aa":256,"terminal":false},{"gene":"type1_env","copy_alignment":0,"strand":"-","positions":[118722911,118722910,118722909],"ref_codon":"CTA","aa":257,"terminal":false},{"gene":"type1_env","copy_alignment":0,"strand":"-","positions":[118722908,118722907,118722906],"ref_codon":"ACG","aa":258,"terminal":false},{"gene":"type1_env","copy_alignment":0,"strand":"-","positions":[118722905,118722904,118722903],"ref_codon":"GTT","aa":259,"terminal":false},{"gene":"type1_env","copy_alignment":0,"strand":"-","positions":[118722902,118722901,118722900],"ref_codon":"CCT","aa":260,"terminal":false},{"gene":"type1_env","copy_alignment":0,"strand":"-","positions":[118722899,118722898,118722897],"ref_codon":"TTA","aa":261,"terminal":false},{"gene":"type1_env","copy_alignment":0,"strand":"-","positions":[118722896,118722895,118722894],"ref_codon":"CAG","aa":262,"terminal":false},{"gene":"type1_env","copy_alignment":0,"strand":"-","positions":[118722893,118722892,118722891],"ref_codon":"AGT","aa":263,"terminal":false},{"gene":"type1_env","copy_alignment":0,"strand":"-","positions":[118722890,118722889,118722888],"ref_codon":"TGC","aa":264,"terminal":false},{"gene":"type1_env","copy_alignment":0,"strand":"-","positions":[118722887,118722886,118722885],"ref_codon":"GTA","aa":265,"terminal":false},{"gene":"type1_env","copy_alignment":0,"strand":"-","positions":[118722884,118722883,118722882],"ref_codon":"AAG","aa":266,"terminal":false},{"gene":"type1_env","copy_alignment":0,"strand":"-","positions":[118722881,118722880,118722879],"ref_codon":"CCC","aa":267,"terminal":false},{"gene":"type1_env","copy_alignment":0,"strand":"-","positions":[118722878,118722877,118722876],"ref_codon":"CCT","aa":268,"terminal":false},{"gene":"type1_env","copy_alignment":0,"strand":"-","positions":[118722875,118722874,118722873],"ref_codon":"TAT","aa":269,"terminal":false},{"gene":"type1_env","copy_alignment":0,"strand":"-","positions":[118722872,118722871,118722870],"ref_codon":"ATG","aa":270,"terminal":false},{"gene":"type1_env","copy_alignment":0,"strand":"-","positions":[118722869,118722868,118722867],"ref_codon":"CTA","aa":271,"terminal":false},{"gene":"type1_env","copy_alignment":0,"strand":"-","positions":[118722866,118722865,118722864],"ref_codon":"GTT","aa":272,"terminal":false},{"gene":"type1_env","copy_alignment":0,"strand":"-","positions":[118722863,118722862,118722861],"ref_codon":"GTA","aa":273,"terminal":false},{"gene":"type1_env","copy_alignment":0,"strand":"-","positions":[118722860,118722859,118722858],"ref_codon":"GGA","aa":274,"terminal":false},{"gene":"type1_env","copy_alignment":0,"strand":"-","positions":[118722857,118722856,118722855],"ref_codon":"AAT","aa":275,"terminal":false},{"gene":"type1_env","copy_alignment":0,"strand":"-","positions":[118722854,118722853,118722852],"ref_codon":"ATA","aa":276,"terminal":false},{"gene":"type1_env","copy_alignment":0,"strand":"-","positions":[118722851,118722850,118722849],"ref_codon":"GTT","aa":277,"terminal":false},{"gene":"type1_env","copy_alignment":0,"strand":"-","positions":[118722848,118722847,118722846],"ref_codon":"ATT","aa":278,"terminal":false},{"gene":"type1_env","copy_alignment":0,"strand":"-","positions":[118722845,118722844,118722843],"ref_codon":"AAA","aa":279,"terminal":false},{"gene":"type1_env","copy_alignment":0,"strand":"-","positions":[118722842,118722841,118722840],"ref_codon":"CCA","aa":280,"terminal":false},{"gene":"type1_env","copy_alignment":0,"strand":"-","positions":[118722839,118722838,118722837],"ref_codon":"GAC","aa":281,"terminal":false},{"gene":"type1_env","copy_alignment":0,"strand":"-","positions":[118722836,118722835,118722834],"ref_codon":"TCC","aa":282,"terminal":false},{"gene":"type1_env","copy_alignment":0,"strand":"-","positions":[118722833,118722832,118722831],"ref_codon":"CAA","aa":283,"terminal":false},{"gene":"type1_env","copy_alignment":0,"strand":"-","positions":[118722830,118722829,118722828],"ref_codon":"ACT","aa":284,"terminal":false},{"gene":"type1_env","copy_alignment":0,"strand":"-","positions":[118722827,118722826,118722825],"ref_codon":"ATA","aa":285,"terminal":false},{"gene":"type1_env","copy_alignment":0,"strand":"-","positions":[118722824,118722823,118722822],"ref_codon":"ACC","aa":286,"terminal":false},{"gene":"type1_env","copy_alignment":0,"strand":"-","positions":[118722821,118722820,118722819],"ref_codon":"TGT","aa":287,"terminal":false},{"gene":"type1_env","copy_alignment":0,"strand":"-","positions":[118722818,118722817,118722816],"ref_codon":"GAA","aa":288,"terminal":false},{"gene":"type1_env","copy_alignment":0,"strand":"-","positions":[118722815,118722814,118722813],"ref_codon":"AAT","aa":289,"terminal":false},{"gene":"type1_env","copy_alignment":0,"strand":"-","positions":[118722812,118722811,118722810],"ref_codon":"TGT","aa":290,"terminal":false},{"gene":"type1_env","copy_alignment":0,"strand":"-","positions":[118722809,118722808,118722807],"ref_codon":"AGA","aa":291,"terminal":false},{"gene":"type1_env","copy_alignment":0,"strand":"-","positions":[118722806,118722805,118722804],"ref_codon":"TTG","aa":292,"terminal":false},{"gene":"type1_env","copy_alignment":0,"strand":"-","positions":[118722803,118722802,118722801],"ref_codon":"TTT","aa":293,"terminal":false},{"gene":"type1_env","copy_alignment":0,"strand":"-","positions":[118722800,118722799,118722798],"ref_codon":"ACT","aa":294,"terminal":false},{"gene":"type1_env","copy_alignment":0,"strand":"-","positions":[118722797,118722796,118722795],"ref_codon":"TGC","aa":295,"terminal":false},{"gene":"type1_env","copy_alignment":0,"strand":"-","positions":[118722794,118722793,118722792],"ref_codon":"ATT","aa":296,"terminal":false},{"gene":"type1_env","copy_alignment":0,"strand":"-","positions":[118722791,118722790,118722789],"ref_codon":"GAT","aa":297,"terminal":false},{"gene":"type1_env","copy_alignment":0,"strand":"-","positions":[118722788,118722787,118722786],"ref_codon":"TCA","aa":298,"terminal":false},{"gene":"type1_env","copy_alignment":0,"strand":"-","positions":[118722785,118722784,118722783],"ref_codon":"ACT","aa":299,"terminal":false},{"gene":"type1_env","copy_alignment":0,"strand":"-","positions":[118722782,118722781,118722780],"ref_codon":"TTT","aa":300,"terminal":false},{"gene":"type1_env","copy_alignment":0,"strand":"-","positions":[118722779,118722778,118722777],"ref_codon":"AAT","aa":301,"terminal":false},{"gene":"type1_env","copy_alignment":0,"strand":"-","positions":[118722776,118722775,118722774],"ref_codon":"TGG","aa":302,"terminal":false},{"gene":"type1_env","copy_alignment":0,"strand":"-","positions":[118722773,118722772,118722771],"ref_codon":"CAG","aa":303,"terminal":false},{"gene":"type1_env","copy_alignment":0,"strand":"-","positions":[118722770,118722769,118722768],"ref_codon":"CAG","aa":304,"terminal":false},{"gene":"type1_env","copy_alignment":0,"strand":"-","positions":[118722767,118722766,118722765],"ref_codon":"CGT","aa":305,"terminal":false},{"gene":"type1_env","copy_alignment":0,"strand":"-","positions":[118722764,118722763,118722762],"ref_codon":"ATT","aa":306,"terminal":false},{"gene":"type1_env","copy_alignment":0,"strand":"-","positions":[118722761,118722760,118722759],"ref_codon":"CTG","aa":307,"terminal":false},{"gene":"type1_env","copy_alignment":0,"strand":"-","positions":[118722758,118722757,118722756],"ref_codon":"CTG","aa":308,"terminal":false},{"gene":"type1_env","copy_alignment":0,"strand":"-","positions":[118722755,118722754,118722753],"ref_codon":"GTG","aa":309,"terminal":false},{"gene":"type1_env","copy_alignment":0,"strand":"-","positions":[118722752,118722751,118722750],"ref_codon":"AGA","aa":310,"terminal":false},{"gene":"type1_env","copy_alignment":0,"strand":"-","positions":[118722749,118722748,118722747],"ref_codon":"GCA","aa":311,"terminal":false},{"gene":"type1_env","copy_alignment":0,"strand":"-","positions":[118722746,118722745,118722744],"ref_codon":"AGA","aa":312,"terminal":false},{"gene":"type1_env","copy_alignment":0,"strand":"-","positions":[118722743,118722742,118722741],"ref_codon":"GAA","aa":313,"terminal":false},{"gene":"type1_env","copy_alignment":0,"strand":"-","positions":[118722740,118722739,118722738],"ref_codon":"GGC","aa":314,"terminal":false},{"gene":"type1_env","copy_alignment":0,"strand":"-","positions":[118722737,118722736,118722735],"ref_codon":"GTG","aa":315,"terminal":false},{"gene":"type1_env","copy_alignment":0,"strand":"-","positions":[118722734,118722733,118722732],"ref_codon":"TGG","aa":316,"terminal":false},{"gene":"type1_env","copy_alignment":0,"strand":"-","positions":[118722731,118722730,118722729],"ref_codon":"ATC","aa":317,"terminal":false},{"gene":"type1_env","copy_alignment":0,"strand":"-","positions":[118722728,118722727,118722726],"ref_codon":"CCT","aa":318,"terminal":false},{"gene":"type1_env","copy_alignment":0,"strand":"-","positions":[118722725,118722724,118722723],"ref_codon":"GTG","aa":319,"terminal":false},{"gene":"type1_env","copy_alignment":0,"strand":"-","positions":[118722722,118722721,118722720],"ref_codon":"TCC","aa":320,"terminal":false},{"gene":"type1_env","copy_alignment":0,"strand":"-","positions":[118722719,118722718,118722717],"ref_codon":"ATG","aa":321,"terminal":false},{"gene":"type1_env","copy_alignment":0,"strand":"-","positions":[118722716,118722715,118722714],"ref_codon":"GAC","aa":322,"terminal":false},{"gene":"type1_env","copy_alignment":0,"strand":"-","positions":[118722713,118722712,118722711],"ref_codon":"AGA","aa":323,"terminal":false},{"gene":"type1_env","copy_alignment":0,"strand":"-","positions":[118722710,118722709,118722708],"ref_codon":"CCG","aa":324,"terminal":false},{"gene":"type1_env","copy_alignment":0,"strand":"-","positions":[118722707,118722706,118722705],"ref_codon":"TGG","aa":325,"terminal":false},{"gene":"type1_env","copy_alignment":0,"strand":"-","positions":[118722704,118722703,118722702],"ref_codon":"GAG","aa":326,"terminal":false},{"gene":"type1_env","copy_alignment":0,"strand":"-","positions":[118722701,118722700,118722699],"ref_codon":"GCC","aa":327,"terminal":false},{"gene":"type1_env","copy_alignment":0,"strand":"-","positions":[118722698,118722697,118722696],"ref_codon":"TCG","aa":328,"terminal":false},{"gene":"type1_env","copy_alignment":0,"strand":"-","positions":[118722695,118722694,118722693],"ref_codon":"CCA","aa":329,"terminal":false},{"gene":"type1_env","copy_alignment":0,"strand":"-","positions":[118722692,118722691,118722690],"ref_codon":"TCC","aa":330,"terminal":false},{"gene":"type1_env","copy_alignment":0,"strand":"-","positions":[118722689,118722688,118722687],"ref_codon":"ATC","aa":331,"terminal":false},{"gene":"type1_env","copy_alignment":0,"strand":"-","positions":[118722686,118722685,118722684],"ref_codon":"CAT","aa":332,"terminal":false},{"gene":"type1_env","copy_alignment":0,"strand":"-","positions":[118722683,118722682,118722681],"ref_codon":"ATT","aa":333,"terminal":false},{"gene":"type1_env","copy_alignment":0,"strand":"-","positions":[118722680,118722679,118722678],"ref_codon":"TTG","aa":334,"terminal":false},{"gene":"type1_env","copy_alignment":0,"strand":"-","positions":[118722677,118722676,118722675],"ref_codon":"ACT","aa":335,"terminal":false},{"gene":"type1_env","copy_alignment":0,"strand":"-","positions":[118722674,118722673,118722672],"ref_codon":"GAA","aa":336,"terminal":false},{"gene":"type1_env","copy_alignment":0,"strand":"-","positions":[118722671,118722670,118722669],"ref_codon":"GTA","aa":337,"terminal":false},{"gene":"type1_env","copy_alignment":0,"strand":"-","positions":[118722668,118722667,118722666],"ref_codon":"TTA","aa":338,"terminal":false},{"gene":"type1_env","copy_alignment":0,"strand":"-","positions":[118722665,118722664,118722663],"ref_codon":"AAA","aa":339,"terminal":false},{"gene":"type1_env","copy_alignment":0,"strand":"-","positions":[118722662,118722661,118722660],"ref_codon":"GGC","aa":340,"terminal":false},{"gene":"type1_env","copy_alignment":0,"strand":"-","positions":[118722659,118722658,118722657],"ref_codon":"ATT","aa":341,"terminal":false},{"gene":"type1_env","copy_alignment":0,"strand":"-","positions":[118722656,118722655,118722654],"ref_codon":"TTA","aa":342,"terminal":false},{"gene":"type1_env","copy_alignment":0,"strand":"-","positions":[118722653,118722652,118722651],"ref_codon":"AAT","aa":343,"terminal":false},{"gene":"type1_env","copy_alignment":0,"strand":"-","positions":[118722650,118722649,118722648],"ref_codon":"AGA","aa":344,"terminal":false},{"gene":"type1_env","copy_alignment":0,"strand":"-","positions":[118722647,118722646,118722645],"ref_codon":"TCC","aa":345,"terminal":false},{"gene":"type1_env","copy_alignment":0,"strand":"-","positions":[118722644,118722643,118722642],"ref_codon":"AAA","aa":346,"terminal":false},{"gene":"type1_env","copy_alignment":0,"strand":"-","positions":[118722641,118722640,118722639],"ref_codon":"AGA","aa":347,"terminal":false},{"gene":"type1_env","copy_alignment":0,"strand":"-","positions":[118722638,118722637,118722636],"ref_codon":"TTC","aa":348,"terminal":false},{"gene":"type1_env","copy_alignment":0,"strand":"-","positions":[118722635,118722634,118722633],"ref_codon":"ATT","aa":349,"terminal":false},{"gene":"type1_env","copy_alignment":0,"strand":"-","positions":[118722632,118722631,118722630],"ref_codon":"TTT","aa":350,"terminal":false},{"gene":"type1_env","copy_alignment":0,"strand":"-","positions":[118722629,118722628,118722627],"ref_codon":"ACT","aa":351,"terminal":false},{"gene":"type1_env","copy_alignment":0,"strand":"-","positions":[118722626,118722625,118722624],"ref_codon":"TTA","aa":352,"terminal":false},{"gene":"type1_env","copy_alignment":0,"strand":"-","positions":[118722623,118722622,118722621],"ref_codon":"ATT","aa":353,"terminal":false},{"gene":"type1_env","copy_alignment":0,"strand":"-","positions":[118722620,118722619,118722618],"ref_codon":"GCA","aa":354,"terminal":false},{"gene":"type1_env","copy_alignment":0,"strand":"-","positions":[118722617,118722616,118722615],"ref_codon":"GTG","aa":355,"terminal":false},{"gene":"type1_env","copy_alignment":0,"strand":"-","positions":[118722614,118722613,118722612],"ref_codon":"ATT","aa":356,"terminal":false},{"gene":"type1_env","copy_alignment":0,"strand":"-","positions":[118722611,118722610,118722609],"ref_codon":"ATG","aa":357,"terminal":false},{"gene":"type1_env","copy_alignment":0,"strand":"-","positions":[118722608,118722607,118722606],"ref_codon":"GGA","aa":358,"terminal":false},{"gene":"type1_env","copy_alignment":0,"strand":"-","positions":[118722605,118722604,118722603],"ref_codon":"TTA","aa":359,"terminal":false},{"gene":"type1_env","copy_alignment":0,"strand":"-","positions":[118722602,118722601,118722600],"ref_codon":"ATT","aa":360,"terminal":false},{"gene":"type1_env","copy_alignment":0,"strand":"-","positions":[118722599,118722598,118722597],"ref_codon":"GCA","aa":361,"terminal":false},{"gene":"type1_env","copy_alignment":0,"strand":"-","positions":[118722596,118722595,118722594],"ref_codon":"GTC","aa":362,"terminal":false},{"gene":"type1_env","copy_alignment":0,"strand":"-","positions":[118722593,118722592,118722591],"ref_codon":"ACA","aa":363,"terminal":false},{"gene":"type1_env","copy_alignment":0,"strand":"-","positions":[118722590,118722589,118722588],"ref_codon":"GCT","aa":364,"terminal":false},{"gene":"type1_env","copy_alignment":0,"strand":"-","positions":[118722587,118722586,118722585],"ref_codon":"ACG","aa":365,"terminal":false},{"gene":"type1_env","copy_alignment":0,"strand":"-","positions":[118722584,118722583,118722582],"ref_codon":"GCT","aa":366,"terminal":false},{"gene":"type1_env","copy_alignment":0,"strand":"-","positions":[118722581,118722580,118722579],"ref_codon":"GCT","aa":367,"terminal":false},{"gene":"type1_env","copy_alignment":0,"strand":"-","positions":[118722578,118722577,118722576],"ref_codon":"GTG","aa":368,"terminal":false},{"gene":"type1_env","copy_alignment":0,"strand":"-","positions":[118722575,118722574,118722573],"ref_codon":"GCA","aa":369,"terminal":false},{"gene":"type1_env","copy_alignment":0,"strand":"-","positions":[118722572,118722571,118722570],"ref_codon":"GGA","aa":370,"terminal":false},{"gene":"type1_env","copy_alignment":0,"strand":"-","positions":[118722569,118722568,118722567],"ref_codon":"GTT","aa":371,"terminal":false},{"gene":"type1_env","copy_alignment":0,"strand":"-","positions":[118722566,118722565,118722564],"ref_codon":"GCA","aa":372,"terminal":false},{"gene":"type1_env","copy_alignment":0,"strand":"-","positions":[118722563,118722562,118722561],"ref_codon":"TTG","aa":373,"terminal":false},{"gene":"type1_env","copy_alignment":0,"strand":"-","positions":[118722560,118722559,118722558],"ref_codon":"CAC","aa":374,"terminal":false},{"gene":"type1_env","copy_alignment":0,"strand":"-","positions":[118722557,118722556,118722555],"ref_codon":"TCT","aa":375,"terminal":false},{"gene":"type1_env","copy_alignment":0,"strand":"-","positions":[118722554,118722553,118722552],"ref_codon":"TCT","aa":376,"terminal":false},{"gene":"type1_env","copy_alignment":0,"strand":"-","positions":[118722551,118722550,118722549],"ref_codon":"GTT","aa":377,"terminal":false},{"gene":"type1_env","copy_alignment":0,"strand":"-","positions":[118722548,118722547,118722546],"ref_codon":"CAG","aa":378,"terminal":false},{"gene":"type1_env","copy_alignment":0,"strand":"-","positions":[118722545,118722544,118722543],"ref_codon":"TCG","aa":379,"terminal":false},{"gene":"type1_env","copy_alignment":0,"strand":"-","positions":[118722542,118722541,118722540],"ref_codon":"GTA","aa":380,"terminal":false},{"gene":"type1_env","copy_alignment":0,"strand":"-","positions":[118722539,118722538,118722537],"ref_codon":"AAC","aa":381,"terminal":false},{"gene":"type1_env","copy_alignment":0,"strand":"-","positions":[118722536,118722535,118722534],"ref_codon":"TTT","aa":382,"terminal":false},{"gene":"type1_env","copy_alignment":0,"strand":"-","positions":[118722533,118722532,118722531],"ref_codon":"GTT","aa":383,"terminal":false},{"gene":"type1_env","copy_alignment":0,"strand":"-","positions":[118722530,118722529,118722528],"ref_codon":"AAT","aa":384,"terminal":false},{"gene":"type1_env","copy_alignment":0,"strand":"-","positions":[118722527,118722526,118722525],"ref_codon":"GAT","aa":385,"terminal":false},{"gene":"type1_env","copy_alignment":0,"strand":"-","positions":[118722524,118722523,118722522],"ref_codon":"TGG","aa":386,"terminal":false},{"gene":"type1_env","copy_alignment":0,"strand":"-","positions":[118722521,118722520,118722519],"ref_codon":"CAA","aa":387,"terminal":false},{"gene":"type1_env","copy_alignment":0,"strand":"-","positions":[118722518,118722517,118722516],"ref_codon":"AAG","aa":388,"terminal":false},{"gene":"type1_env","copy_alignment":0,"strand":"-","positions":[118722515,118722514,118722513],"ref_codon":"AAT","aa":389,"terminal":false},{"gene":"type1_env","copy_alignment":0,"strand":"-","positions":[118722512,118722511,118722510],"ref_codon":"TCT","aa":390,"terminal":false},{"gene":"type1_env","copy_alignment":0,"strand":"-","positions":[118722509,118722508,118722507],"ref_codon":"GCA","aa":391,"terminal":false},{"gene":"type1_env","copy_alignment":0,"strand":"-","positions":[118722506,118722505,118722504],"ref_codon":"AGA","aa":392,"terminal":false},{"gene":"type1_env","copy_alignment":0,"strand":"-","positions":[118722503,118722502,118722501],"ref_codon":"TTG","aa":393,"terminal":false},{"gene":"type1_env","copy_alignment":0,"strand":"-","positions":[118722500,118722499,118722498],"ref_codon":"TGG","aa":394,"terminal":false},{"gene":"type1_env","copy_alignment":0,"strand":"-","positions":[118722497,118722496,118722495],"ref_codon":"AAT","aa":395,"terminal":false},{"gene":"type1_env","copy_alignment":0,"strand":"-","positions":[118722494,118722493,118722492],"ref_codon":"TCA","aa":396,"terminal":false},{"gene":"type1_env","copy_alignment":0,"strand":"-","positions":[118722491,118722490,118722489],"ref_codon":"CAA","aa":397,"terminal":false},{"gene":"type1_env","copy_alignment":0,"strand":"-","positions":[118722488,118722487,118722486],"ref_codon":"TCT","aa":398,"terminal":false},{"gene":"type1_env","copy_alignment":0,"strand":"-","positions":[118722485,118722484,118722483],"ref_codon":"AGT","aa":399,"terminal":false},{"gene":"type1_env","copy_alignment":0,"strand":"-","positions":[118722482,118722481,118722480],"ref_codon":"ATT","aa":400,"terminal":false},{"gene":"type1_env","copy_alignment":0,"strand":"-","positions":[118722479,118722478,118722477],"ref_codon":"GAT","aa":401,"terminal":false},{"gene":"type1_env","copy_alignment":0,"strand":"-","positions":[118722476,118722475,118722474],"ref_codon":"CAA","aa":402,"terminal":false},{"gene":"type1_env","copy_alignment":0,"strand":"-","positions":[118722473,118722472,118722471],"ref_codon":"AAA","aa":403,"terminal":false},{"gene":"type1_env","copy_alignment":0,"strand":"-","positions":[118722470,118722469,118722468],"ref_codon":"TTG","aa":404,"terminal":false},{"gene":"type1_env","copy_alignment":0,"strand":"-","positions":[118722467,118722466,118722465],"ref_codon":"GCA","aa":405,"terminal":false},{"gene":"type1_env","copy_alignment":0,"strand":"-","positions":[118722464,118722463,118722462],"ref_codon":"AAT","aa":406,"terminal":false},{"gene":"type1_env","copy_alignment":0,"strand":"-","positions":[118722461,118722460,118722459],"ref_codon":"CAA","aa":407,"terminal":false},{"gene":"type1_env","copy_alignment":0,"strand":"-","positions":[118722458,118722457,118722456],"ref_codon":"ATT","aa":408,"terminal":false},{"gene":"type1_env","copy_alignment":0,"strand":"-","positions":[118722455,118722454,118722453],"ref_codon":"AAT","aa":409,"terminal":false},{"gene":"type1_env","copy_alignment":0,"strand":"-","positions":[118722452,118722451,118722450],"ref_codon":"CAT","aa":410,"terminal":false},{"gene":"type1_env","copy_alignment":0,"strand":"-","positions":[118722449,118722448,118722447],"ref_codon":"CTT","aa":411,"terminal":false},{"gene":"type1_env","copy_alignment":0,"strand":"-","positions":[118722446,118722445,118722444],"ref_codon":"AGA","aa":412,"terminal":false},{"gene":"type1_env","copy_alignment":0,"strand":"-","positions":[118722443,118722442,118722441],"ref_codon":"CAA","aa":413,"terminal":false},{"gene":"type1_env","copy_alignment":0,"strand":"-","positions":[118722440,118722439,118722438],"ref_codon":"ACT","aa":414,"terminal":false},{"gene":"type1_env","copy_alignment":0,"strand":"-","positions":[118722436,118722435,118722434],"ref_codon":"ATT","aa":416,"terminal":false},{"gene":"type1_env","copy_alignment":0,"strand":"-","positions":[118722433,118722432,118722431],"ref_codon":"TGG","aa":417,"terminal":false},{"gene":"type1_env","copy_alignment":0,"strand":"-","positions":[118722430,118722429,118722428],"ref_codon":"ATA","aa":418,"terminal":false},{"gene":"type1_env","copy_alignment":0,"strand":"-","positions":[118722427,118722426,118722425],"ref_codon":"GGA","aa":419,"terminal":false},{"gene":"type1_env","copy_alignment":0,"strand":"-","positions":[118722424,118722423,118722422],"ref_codon":"GAC","aa":420,"terminal":false},{"gene":"type1_env","copy_alignment":0,"strand":"-","positions":[118722421,118722420,118722419],"ref_codon":"AGA","aa":421,"terminal":false},{"gene":"type1_env","copy_alignment":0,"strand":"-","positions":[118722418,118722417,118722416],"ref_codon":"CTC","aa":422,"terminal":false},{"gene":"type1_env","copy_alignment":0,"strand":"-","positions":[118722415,118722414,118722413],"ref_codon":"ATG","aa":423,"terminal":false},{"gene":"type1_env","copy_alignment":0,"strand":"-","positions":[118722412,118722411,118722410],"ref_codon":"AGC","aa":424,"terminal":false},{"gene":"type1_env","copy_alignment":0,"strand":"-","positions":[118722409,118722408,118722407],"ref_codon":"TTA","aa":425,"terminal":false},{"gene":"type1_env","copy_alignment":0,"strand":"-","positions":[118722406,118722405,118722404],"ref_codon":"GAA","aa":426,"terminal":false},{"gene":"type1_env","copy_alignment":0,"strand":"-","positions":[118722403,118722402,118722401],"ref_codon":"CGT","aa":427,"terminal":false},{"gene":"type1_env","copy_alignment":0,"strand":"-","positions":[118722400,118722399,118722398],"ref_codon":"CGT","aa":428,"terminal":false},{"gene":"type1_env","copy_alignment":0,"strand":"-","positions":[118722397,118722396,118722395],"ref_codon":"TTC","aa":429,"terminal":false},{"gene":"type1_env","copy_alignment":0,"strand":"-","positions":[118722394,118722393,118722392],"ref_codon":"CAG","aa":430,"terminal":false},{"gene":"type1_env","copy_alignment":0,"strand":"-","positions":[118722391,118722390,118722389],"ref_codon":"TTA","aa":431,"terminal":false},{"gene":"type1_env","copy_alignment":0,"strand":"-","positions":[118722388,118722387,118722386],"ref_codon":"CAG","aa":432,"terminal":false},{"gene":"type1_env","copy_alignment":0,"strand":"-","positions":[118722385,118722384,118722383],"ref_codon":"TGT","aa":433,"terminal":false},{"gene":"type1_env","copy_alignment":0,"strand":"-","positions":[118722382,118722381,118722380],"ref_codon":"GAC","aa":434,"terminal":false},{"gene":"type1_env","copy_alignment":0,"strand":"-","positions":[118722379,118722378,118722377],"ref_codon":"TGC","aa":435,"terminal":false},{"gene":"type1_env","copy_alignment":0,"strand":"-","positions":[118722376,118722375,118722374],"ref_codon":"AAT","aa":436,"terminal":false},{"gene":"type1_env","copy_alignment":0,"strand":"-","positions":[118722373,118722372,118722371],"ref_codon":"ACG","aa":437,"terminal":false},{"gene":"type1_env","copy_alignment":0,"strand":"-","positions":[118722370,118722369,118722368],"ref_codon":"TCA","aa":438,"terminal":false},{"gene":"type1_env","copy_alignment":0,"strand":"-","positions":[118722367,118722366,118722365],"ref_codon":"GAC","aa":439,"terminal":false},{"gene":"type1_env","copy_alignment":0,"strand":"-","positions":[118722364,118722363,118722362],"ref_codon":"TTT","aa":440,"terminal":false},{"gene":"type1_env","copy_alignment":0,"strand":"-","positions":[118722361,118722360,118722359],"ref_codon":"TGT","aa":441,"terminal":false},{"gene":"type1_env","copy_alignment":0,"strand":"-","positions":[118722358,118722357,118722356],"ref_codon":"ATT","aa":442,"terminal":false},{"gene":"type1_env","copy_alignment":0,"strand":"-","positions":[118722355,118722354,118722353],"ref_codon":"ACA","aa":443,"terminal":false},{"gene":"type1_env","copy_alignment":0,"strand":"-","positions":[118722352,118722351,118722350],"ref_codon":"CCC","aa":444,"terminal":false},{"gene":"type1_env","copy_alignment":0,"strand":"-","positions":[118722349,118722348,118722347],"ref_codon":"CAA","aa":445,"terminal":false},{"gene":"type1_env","copy_alignment":0,"strand":"-","positions":[118722346,118722345,118722344],"ref_codon":"ATT","aa":446,"terminal":false},{"gene":"type1_env","copy_alignment":0,"strand":"-","positions":[118722343,118722342,118722341],"ref_codon":"TAT","aa":447,"terminal":false},{"gene":"type1_env","copy_alignment":0,"strand":"-","positions":[118722340,118722339,118722338],"ref_codon":"AAT","aa":448,"terminal":false},{"gene":"type1_env","copy_alignment":0,"strand":"-","positions":[118722337,118722336,118722335],"ref_codon":"GAG","aa":449,"terminal":false},{"gene":"type1_env","copy_alignment":0,"strand":"-","positions":[118722334,118722333,118722332],"ref_codon":"TCT","aa":450,"terminal":false},{"gene":"type1_env","copy_alignment":0,"strand":"-","positions":[118722331,118722330,118722329],"ref_codon":"GAG","aa":451,"terminal":false},{"gene":"type1_env","copy_alignment":0,"strand":"-","positions":[118722328,118722327,118722326],"ref_codon":"CAT","aa":452,"terminal":false},{"gene":"type1_env","copy_alignment":0,"strand":"-","positions":[118722325,118722324,118722323],"ref_codon":"CAC","aa":453,"terminal":false},{"gene":"type1_env","copy_alignment":0,"strand":"-","positions":[118722322,118722321,118722320],"ref_codon":"TGG","aa":454,"terminal":false},{"gene":"type1_env","copy_alignment":0,"strand":"-","positions":[118722319,118722318,118722317],"ref_codon":"GAC","aa":455,"terminal":false},{"gene":"type1_env","copy_alignment":0,"strand":"-","positions":[118722316,118722315,118722314],"ref_codon":"ATG","aa":456,"terminal":false},{"gene":"type1_env","copy_alignment":0,"strand":"-","positions":[118722313,118722312,118722311],"ref_codon":"GTT","aa":457,"terminal":false},{"gene":"type1_env","copy_alignment":0,"strand":"-","positions":[118722310,118722309,118722308],"ref_codon":"AGA","aa":458,"terminal":false},{"gene":"type1_env","copy_alignment":0,"strand":"-","positions":[118722307,118722306,118722305],"ref_codon":"CAC","aa":459,"terminal":false},{"gene":"type1_env","copy_alignment":0,"strand":"-","positions":[118722304,118722303,118722302],"ref_codon":"CAT","aa":460,"terminal":false},{"gene":"type1_env","copy_alignment":0,"strand":"-","positions":[118722301,118722300,118722299],"ref_codon":"CTA","aa":461,"terminal":false},{"gene":"type1_env","copy_alignment":0,"strand":"-","positions":[118722298,118722297,118722296],"ref_codon":"CAG","aa":462,"terminal":false},{"gene":"type1_env","copy_alignment":0,"strand":"-","positions":[118722295,118722294,118722293],"ref_codon":"GGA","aa":463,"terminal":false},{"gene":"type1_env","copy_alignment":0,"strand":"-","positions":[118722292,118722291,118722290],"ref_codon":"AGA","aa":464,"terminal":false},{"gene":"type1_env","copy_alignment":0,"strand":"-","positions":[118722289,118722288,118722287],"ref_codon":"GAA","aa":465,"terminal":false},{"gene":"type1_env","copy_alignment":0,"strand":"-","positions":[118722286,118722285,118722284],"ref_codon":"GAT","aa":466,"terminal":false},{"gene":"type1_env","copy_alignment":0,"strand":"-","positions":[118722283,118722282,118722281],"ref_codon":"AAT","aa":467,"terminal":false},{"gene":"type1_env","copy_alignment":0,"strand":"-","positions":[118722280,118722279,118722278],"ref_codon":"CTC","aa":468,"terminal":false},{"gene":"type1_env","copy_alignment":0,"strand":"-","positions":[118722277,118722276,118722275],"ref_codon":"ACT","aa":469,"terminal":false},{"gene":"type1_env","copy_alignment":0,"strand":"-","positions":[118722274,118722273,118722272],"ref_codon":"TTA","aa":470,"terminal":false},{"gene":"type1_env","copy_alignment":0,"strand":"-","positions":[118722271,118722270,118722269],"ref_codon":"GAC","aa":471,"terminal":false},{"gene":"type1_env","copy_alignment":0,"strand":"-","positions":[118722268,118722267,118722266],"ref_codon":"ATT","aa":472,"terminal":false},{"gene":"type1_env","copy_alignment":0,"strand":"-","positions":[118722265,118722264,118722263],"ref_codon":"TCC","aa":473,"terminal":false},{"gene":"type1_env","copy_alignment":0,"strand":"-","positions":[118722262,118722261,118722260],"ref_codon":"AAA","aa":474,"terminal":false},{"gene":"type1_env","copy_alignment":0,"strand":"-","positions":[118722259,118722258,118722257],"ref_codon":"TTA","aa":475,"terminal":false},{"gene":"type1_env","copy_alignment":0,"strand":"-","positions":[118722256,118722255,118722254],"ref_codon":"AAA","aa":476,"terminal":false},{"gene":"type1_env","copy_alignment":0,"strand":"-","positions":[118722253,118722252,118722251],"ref_codon":"GAA","aa":477,"terminal":false},{"gene":"type1_env","copy_alignment":0,"strand":"-","positions":[118722250,118722249,118722248],"ref_codon":"AAA","aa":478,"terminal":false},{"gene":"type1_env","copy_alignment":0,"strand":"-","positions":[118722247,118722246,118722245],"ref_codon":"ATT","aa":479,"terminal":false},{"gene":"type1_env","copy_alignment":0,"strand":"-","positions":[118722244,118722243,118722242],"ref_codon":"TTT","aa":480,"terminal":false},{"gene":"type1_env","copy_alignment":0,"strand":"-","positions":[118722241,118722240,118722239],"ref_codon":"GAA","aa":481,"terminal":false},{"gene":"type1_env","copy_alignment":0,"strand":"-","positions":[118722238,118722237,118722236],"ref_codon":"GCA","aa":482,"terminal":false},{"gene":"type1_env","copy_alignment":0,"strand":"-","positions":[118722235,118722234,118722233],"ref_codon":"TCA","aa":483,"terminal":false},{"gene":"type1_env","copy_alignment":0,"strand":"-","positions":[118722232,118722231,118722230],"ref_codon":"AAA","aa":484,"terminal":false},{"gene":"type1_env","copy_alignment":0,"strand":"-","positions":[118722229,118722228,118722227],"ref_codon":"GCC","aa":485,"terminal":false},{"gene":"type1_env","copy_alignment":0,"strand":"-","positions":[118722226,118722225,118722224],"ref_codon":"CAT","aa":486,"terminal":false},{"gene":"type1_env","copy_alignment":0,"strand":"-","positions":[118722223,118722222,118722221],"ref_codon":"TTA","aa":487,"terminal":false},{"gene":"type1_env","copy_alignment":0,"strand":"-","positions":[118722220,118722219,118722218],"ref_codon":"AAT","aa":488,"terminal":false},{"gene":"type1_env","copy_alignment":0,"strand":"-","positions":[118722217,118722216,118722215],"ref_codon":"TTG","aa":489,"terminal":false},{"gene":"type1_env","copy_alignment":0,"strand":"-","positions":[118722214,118722213,118722212],"ref_codon":"GTG","aa":490,"terminal":false},{"gene":"type1_env","copy_alignment":0,"strand":"-","positions":[118722211,118722210,118722209],"ref_codon":"CCA","aa":491,"terminal":false},{"gene":"type1_env","copy_alignment":0,"strand":"-","positions":[118722208,118722207,118722206],"ref_codon":"GGA","aa":492,"terminal":false},{"gene":"type1_env","copy_alignment":0,"strand":"-","positions":[118722205,118722204,118722203],"ref_codon":"ACT","aa":493,"terminal":false},{"gene":"type1_env","copy_alignment":0,"strand":"-","positions":[118722202,118722201,118722200],"ref_codon":"GAG","aa":494,"terminal":false},{"gene":"type1_env","copy_alignment":0,"strand":"-","positions":[118722199,118722198,118722197],"ref_codon":"GCA","aa":495,"terminal":false},{"gene":"type1_env","copy_alignment":0,"strand":"-","positions":[118722196,118722195,118722194],"ref_codon":"ATT","aa":496,"terminal":false},{"gene":"type1_env","copy_alignment":0,"strand":"-","positions":[118722193,118722192,118722191],"ref_codon":"GCA","aa":497,"terminal":false},{"gene":"type1_env","copy_alignment":0,"strand":"-","positions":[118722190,118722189,118722188],"ref_codon":"GGA","aa":498,"terminal":false},{"gene":"type1_env","copy_alignment":0,"strand":"-","positions":[118722187,118722186,118722185],"ref_codon":"GTT","aa":499,"terminal":false},{"gene":"type1_env","copy_alignment":0,"strand":"-","positions":[118722184,118722183,118722182],"ref_codon":"GCT","aa":500,"terminal":false},{"gene":"type1_env","copy_alignment":0,"strand":"-","positions":[118722181,118722180,118722179],"ref_codon":"GAT","aa":501,"terminal":false},{"gene":"type1_env","copy_alignment":0,"strand":"-","positions":[118722178,118722177,118722176],"ref_codon":"GGC","aa":502,"terminal":false},{"gene":"type1_env","copy_alignment":0,"strand":"-","positions":[118722175,118722174,118722173],"ref_codon":"CTC","aa":503,"terminal":false},{"gene":"type1_env","copy_alignment":0,"strand":"-","positions":[118722172,118722171,118722170],"ref_codon":"GCA","aa":504,"terminal":false},{"gene":"type1_env","copy_alignment":0,"strand":"-","positions":[118722169,118722168,118722167],"ref_codon":"AAT","aa":505,"terminal":false},{"gene":"type1_env","copy_alignment":0,"strand":"-","positions":[118722166,118722165,118722164],"ref_codon":"CTT","aa":506,"terminal":false},{"gene":"type1_env","copy_alignment":0,"strand":"-","positions":[118722163,118722162,118722161],"ref_codon":"AAC","aa":507,"terminal":false},{"gene":"type1_env","copy_alignment":0,"strand":"-","positions":[118722160,118722159,118722158],"ref_codon":"CCT","aa":508,"terminal":false},{"gene":"type1_env","copy_alignment":0,"strand":"-","positions":[118722157,118722156,118722155],"ref_codon":"GTC","aa":509,"terminal":false},{"gene":"type1_env","copy_alignment":0,"strand":"-","positions":[118722154,118722153,118722152],"ref_codon":"ACT","aa":510,"terminal":false},{"gene":"type1_env","copy_alignment":0,"strand":"-","positions":[118722151,118722150,118722149],"ref_codon":"TGG","aa":511,"terminal":false},{"gene":"type1_env","copy_alignment":0,"strand":"-","positions":[118722148,118722147,118722146],"ref_codon":"GTT","aa":512,"terminal":false},{"gene":"type1_env","copy_alignment":0,"strand":"-","positions":[118722145,118722144,118722143],"ref_codon":"AAG","aa":513,"terminal":false},{"gene":"type1_env","copy_alignment":0,"strand":"-","positions":[118722142,118722141,118722140],"ref_codon":"ACC","aa":514,"terminal":false},{"gene":"type1_env","copy_alignment":0,"strand":"-","positions":[118722139,118722138,118722137],"ref_codon":"ATC","aa":515,"terminal":false},{"gene":"type1_env","copy_alignment":0,"strand":"-","positions":[118722136,118722135,118722134],"ref_codon":"GGA","aa":516,"terminal":false},{"gene":"type1_env","copy_alignment":0,"strand":"-","positions":[118722133,118722132,118722131],"ref_codon":"AGT","aa":517,"terminal":false},{"gene":"type1_env","copy_alignment":0,"strand":"-","positions":[118722130,118722129,118722128],"ref_codon":"ACT","aa":518,"terminal":false},{"gene":"type1_env","copy_alignment":0,"strand":"-","positions":[118722127,118722126,118722125],"ref_codon":"ACA","aa":519,"terminal":false},{"gene":"type1_env","copy_alignment":0,"strand":"-","positions":[118722124,118722123,118722122],"ref_codon":"ATT","aa":520,"terminal":false},{"gene":"type1_env","copy_alignment":0,"strand":"-","positions":[118722121,118722120,118722119],"ref_codon":"ATA","aa":521,"terminal":false},{"gene":"type1_env","copy_alignment":0,"strand":"-","positions":[118722118,118722117,118722116],"ref_codon":"AAT","aa":522,"terminal":false},{"gene":"type1_env","copy_alignment":0,"strand":"-","positions":[118722115,118722114,118722113],"ref_codon":"CTC","aa":523,"terminal":false},{"gene":"type1_env","copy_alignment":0,"strand":"-","positions":[118722112,118722111,118722110],"ref_codon":"ATA","aa":524,"terminal":false},{"gene":"type1_env","copy_alignment":0,"strand":"-","positions":[118722109,118722108,118722107],"ref_codon":"TTA","aa":525,"terminal":false},{"gene":"type1_env","copy_alignment":0,"strand":"-","positions":[118722106,118722105,118722104],"ref_codon":"ATC","aa":526,"terminal":false},{"gene":"type1_env","copy_alignment":0,"strand":"-","positions":[118722103,118722102,118722101],"ref_codon":"CTT","aa":527,"terminal":false},{"gene":"type1_env","copy_alignment":0,"strand":"-","positions":[118722100,118722099,118722098],"ref_codon":"GTG","aa":528,"terminal":false},{"gene":"type1_env","copy_alignment":0,"strand":"-","positions":[118722097,118722096,118722095],"ref_codon":"TGC","aa":529,"terminal":false},{"gene":"type1_env","copy_alignment":0,"strand":"-","positions":[118722094,118722093,118722092],"ref_codon":"CTG","aa":530,"terminal":false},{"gene":"type1_env","copy_alignment":0,"strand":"-","positions":[118722091,118722090,118722089],"ref_codon":"TTT","aa":531,"terminal":false},{"gene":"type1_env","copy_alignment":0,"strand":"-","positions":[118722088,118722087,118722086],"ref_codon":"TGT","aa":532,"terminal":false},{"gene":"type1_env","copy_alignment":0,"strand":"-","positions":[118722085,118722084,118722083],"ref_codon":"CTG","aa":533,"terminal":false},{"gene":"type1_env","copy_alignment":0,"strand":"-","positions":[118722082,118722081,118722080],"ref_codon":"TTG","aa":534,"terminal":false},{"gene":"type1_env","copy_alignment":0,"strand":"-","positions":[118722079,118722078,118722077],"ref_codon":"TTA","aa":535,"terminal":false},{"gene":"type1_env","copy_alignment":0,"strand":"-","positions":[118722076,118722075,118722074],"ref_codon":"GTC","aa":536,"terminal":false},{"gene":"type1_env","copy_alignment":0,"strand":"-","positions":[118722073,118722072,118722071],"ref_codon":"TGC","aa":537,"terminal":false},{"gene":"type1_env","copy_alignment":0,"strand":"-","positions":[118722070,118722069,118722068],"ref_codon":"AGG","aa":538,"terminal":false},{"gene":"type1_env","copy_alignment":0,"strand":"-","positions":[118722067,118722066,118722065],"ref_codon":"TGT","aa":539,"terminal":false},{"gene":"type1_env","copy_alignment":0,"strand":"-","positions":[118722064,118722063,118722062],"ref_codon":"ACC","aa":540,"terminal":false},{"gene":"type1_env","copy_alignment":0,"strand":"-","positions":[118722061,118722060,118722059],"ref_codon":"CAA","aa":541,"terminal":false},{"gene":"type1_env","copy_alignment":0,"strand":"-","positions":[118722058,118722057,118722056],"ref_codon":"CAG","aa":542,"terminal":false},{"gene":"type1_env","copy_alignment":0,"strand":"-","positions":[118722055,118722054,118722053],"ref_codon":"CTC","aa":543,"terminal":false},{"gene":"type1_env","copy_alignment":0,"strand":"-","positions":[118722052,118722051,118722050],"ref_codon":"CGA","aa":544,"terminal":false},{"gene":"type1_env","copy_alignment":0,"strand":"-","positions":[118722049,118722048,118722047],"ref_codon":"AGA","aa":545,"terminal":false},{"gene":"type1_env","copy_alignment":0,"strand":"-","positions":[118722046,118722045,118722044],"ref_codon":"GAC","aa":546,"terminal":false},{"gene":"type1_env","copy_alignment":0,"strand":"-","positions":[118722043,118722042,118722041],"ref_codon":"AGC","aa":547,"terminal":false},{"gene":"type1_env","copy_alignment":0,"strand":"-","positions":[118722040,118722039,118722038],"ref_codon":"GAC","aa":548,"terminal":false},{"gene":"type1_env","copy_alignment":0,"strand":"-","positions":[118722037,118722036,118722035],"ref_codon":"CAT","aa":549,"terminal":false},{"gene":"type1_env","copy_alignment":0,"strand":"-","positions":[118722034,118722033,118722032],"ref_codon":"CGA","aa":550,"terminal":false},{"gene":"type1_env","copy_alignment":0,"strand":"-","positions":[118722031,118722030,118722029],"ref_codon":"GAA","aa":551,"terminal":false},{"gene":"type1_env","copy_alignment":0,"strand":"-","positions":[118722028,118722027,118722026],"ref_codon":"TGG","aa":552,"terminal":false},{"gene":"type1_env","copy_alignment":0,"strand":"-","positions":[118722025,118722024,118722023],"ref_codon":"GCC","aa":553,"terminal":false},{"gene":"type1_env","copy_alignment":0,"strand":"-","positions":[118722022,118722021,118722020],"ref_codon":"ATG","aa":554,"terminal":false},{"gene":"type1_env","copy_alignment":0,"strand":"-","positions":[118722019,118722018,118722017],"ref_codon":"ATG","aa":555,"terminal":false},{"gene":"type1_env","copy_alignment":0,"strand":"-","positions":[118722016,118722015,118722014],"ref_codon":"ACG","aa":556,"terminal":false},{"gene":"type1_env","copy_alignment":0,"strand":"-","positions":[118722013,118722012,118722011],"ref_codon":"ATG","aa":557,"terminal":false},{"gene":"type1_env","copy_alignment":0,"strand":"-","positions":[118722010,118722009,118722008],"ref_codon":"GCG","aa":558,"terminal":false},{"gene":"type1_env","copy_alignment":0,"strand":"-","positions":[118722007,118722006,118722005],"ref_codon":"GTT","aa":559,"terminal":false},{"gene":"type1_env","copy_alignment":0,"strand":"-","positions":[118722004,118722003,118722002],"ref_codon":"TTG","aa":560,"terminal":false},{"gene":"type1_env","copy_alignment":0,"strand":"-","positions":[118722001,118722000,118721999],"ref_codon":"TCG","aa":561,"terminal":false},{"gene":"type1_env","copy_alignment":0,"strand":"-","positions":[118721998,118721997,118721996],"ref_codon":"AAA","aa":562,"terminal":false},{"gene":"type1_env","copy_alignment":0,"strand":"-","positions":[118721995,118721994,118721993],"ref_codon":"AGA","aa":563,"terminal":false},{"gene":"type1_env","copy_alignment":0,"strand":"-","positions":[118721992,118721991,118721990],"ref_codon":"AAA","aa":564,"terminal":false},{"gene":"type1_env","copy_alignment":0,"strand":"-","positions":[118721989,118721988,118721987],"ref_codon":"GGG","aa":565,"terminal":false},{"gene":"type1_env","copy_alignment":0,"strand":"-","positions":[118721986,118721985,118721984],"ref_codon":"GGA","aa":566,"terminal":false},{"gene":"type1_env","copy_alignment":0,"strand":"-","positions":[118721983,118721982,118721981],"ref_codon":"AAT","aa":567,"terminal":false},{"gene":"type1_env","copy_alignment":0,"strand":"-","positions":[118721980,118721979,118721978],"ref_codon":"GTG","aa":568,"terminal":false},{"gene":"type1_env","copy_alignment":0,"strand":"-","positions":[118721977,118721976,118721975],"ref_codon":"GGG","aa":569,"terminal":false},{"gene":"type1_env","copy_alignment":0,"strand":"-","positions":[118721974,118721973,118721972],"ref_codon":"AAA","aa":570,"terminal":false},{"gene":"type1_env","copy_alignment":0,"strand":"-","positions":[118721971,118721970,118721969],"ref_codon":"AGC","aa":571,"terminal":false},{"gene":"type1_env","copy_alignment":0,"strand":"-","positions":[118721968,118721967,118721966],"ref_codon":"AAG","aa":572,"terminal":false},{"gene":"type1_env","copy_alignment":0,"strand":"-","positions":[118721965,118721964,118721963],"ref_codon":"AGA","aa":573,"terminal":false},{"gene":"type1_env","copy_alignment":0,"strand":"-","positions":[118721962,118721961,118721960],"ref_codon":"GAT","aa":574,"terminal":false},{"gene":"type1_env","copy_alignment":0,"strand":"-","positions":[118721959,118721958,118721957],"ref_codon":"CAG","aa":575,"terminal":false},{"gene":"type1_env","copy_alignment":0,"strand":"-","positions":[118721956,118721955,118721954],"ref_codon":"ATT","aa":576,"terminal":false},{"gene":"type1_env","copy_alignment":0,"strand":"-","positions":[118721953,118721952,118721951],"ref_codon":"GTT","aa":577,"terminal":false},{"gene":"type1_env","copy_alignment":0,"strand":"-","positions":[118721950,118721949,118721948],"ref_codon":"ACT","aa":578,"terminal":false},{"gene":"type1_env","copy_alignment":0,"strand":"-","positions":[118721947,118721946,118721945],"ref_codon":"GTG","aa":579,"terminal":false},{"gene":"type1_env","copy_alignment":0,"strand":"-","positions":[118721944,118721943,118721942],"ref_codon":"TCT","aa":580,"terminal":false},{"gene":"type1_env","copy_alignment":0,"strand":"-","positions":[118721941,118721940,118721939],"ref_codon":"GTA","aa":581,"terminal":false},{"gene":"type1_env","copy_alignment":0,"strand":"-","positions":[118721938,118721937,118721936],"ref_codon":"TAG","aa":582,"terminal":true}],"regions":[{"gene":"gag","copy_alignment":0,"strand":"-","start":118727068,"end":118729063,"kcon_start":1111,"kcon_end":3112},{"gene":"pro","copy_alignment":0,"strand":"-","start":118726262,"end":118727266,"kcon_start":2913,"kcon_end":3918},{"gene":"pol","copy_alignment":0,"strand":"-","start":118723688,"end":118726301,"kcon_start":3878,"kcon_end":6501},{"gene":"type1_env","copy_alignment":0,"strand":"-","start":118721936,"end":118723676,"kcon_start":6512,"kcon_end":8258}]},"12p11.21":{"type":"type2","codons":[{"gene":"gag","copy_alignment":0,"strand":"-","positions":[34627340,34627339,34627338],"ref_codon":"TAT","aa":331,"terminal":false},{"gene":"gag","copy_alignment":0,"strand":"-","positions":[34627337,34627336,34627335],"ref_codon":"ATG","aa":332,"terminal":false},{"gene":"gag","copy_alignment":0,"strand":"-","positions":[34627334,34627333,34627332],"ref_codon":"AGA","aa":333,"terminal":false},{"gene":"gag","copy_alignment":0,"strand":"-","positions":[34627331,34627330,34627329],"ref_codon":"ACA","aa":334,"terminal":false},{"gene":"gag","copy_alignment":0,"strand":"-","positions":[34627328,34627327,34627326],"ref_codon":"TTA","aa":335,"terminal":false},{"gene":"gag","copy_alignment":0,"strand":"-","positions":[34627325,34627324,34627323],"ref_codon":"TTA","aa":336,"terminal":false},{"gene":"gag","copy_alignment":0,"strand":"-","positions":[34627322,34627321,34627320],"ref_codon":"GAT","aa":337,"terminal":false},{"gene":"gag","copy_alignment":0,"strand":"-","positions":[34627319,34627318,34627317],"ref_codon":"TCC","aa":338,"terminal":false},{"gene":"gag","copy_alignment":0,"strand":"-","positions":[34627316,34627315,34627314],"ref_codon":"ATT","aa":339,"terminal":false},{"gene":"gag","copy_alignment":0,"strand":"-","positions":[34627313,34627312,34627311],"ref_codon":"GCT","aa":340,"terminal":false},{"gene":"gag","copy_alignment":0,"strand":"-","positions":[34627310,34627309,34627308],"ref_codon":"TAT","aa":341,"terminal":false},{"gene":"gag","copy_alignment":0,"strand":"-","positions":[34627307,34627306,34627305],"ref_codon":"GGA","aa":342,"terminal":false},{"gene":"gag","copy_alignment":0,"strand":"-","positions":[34627304,34627303,34627302],"ref_codon":"CAT","aa":343,"terminal":false},{"gene":"gag","copy_alignment":0,"strand":"-","positions":[34627301,34627300,34627299],"ref_codon":"AGA","aa":344,"terminal":false},{"gene":"gag","copy_alignment":0,"strand":"-","positions":[34627298,34627297,34627296],"ref_codon":"CTC","aa":345,"terminal":false},{"gene":"gag","copy_alignment":0,"strand":"-","positions":[34627295,34627294,34627293],"ref_codon":"ATT","aa":346,"terminal":false},{"gene":"gag","copy_alignment":0,"strand":"-","positions":[34627292,34627291,34627290],"ref_codon":"CCT","aa":347,"terminal":false},{"gene":"gag","copy_alignment":0,"strand":"-","positions":[34627289,34627288,34627287],"ref_codon":"TAT","aa":348,"terminal":false},{"gene":"gag","copy_alignment":0,"strand":"-","positions":[34627286,34627285,34627284],"ref_codon":"GAT","aa":349,"terminal":false},{"gene":"gag","copy_alignment":0,"strand":"-","positions":[34627283,34627282,34627281],"ref_codon":"TGG","aa":350,"terminal":false},{"gene":"gag","copy_alignment":0,"strand":"-","positions":[34627280,34627279,34627278],"ref_codon":"CAG","aa":351,"terminal":false},{"gene":"gag","copy_alignment":0,"strand":"-","positions":[34627277,34627276,34627275],"ref_codon":"ATT","aa":352,"terminal":false},{"gene":"gag","copy_alignment":0,"strand":"-","positions":[34627274,34627273,34627272],"ref_codon":"TTG","aa":353,"terminal":false},{"gene":"gag","copy_alignment":0,"strand":"-","positions":[34627271,34627270,34627269],"ref_codon":"GCC","aa":354,"terminal":false},{"gene":"gag","copy_alignment":0,"strand":"-","positions":[34627268,34627267,34627266],"ref_codon":"AAA","aa":355,"terminal":false},{"gene":"gag","copy_alignment":0,"strand":"-","positions":[34627265,34627264,34627263],"ref_codon":"TCA","aa":356,"terminal":false},{"gene":"gag","copy_alignment":0,"strand":"-","positions":[34627262,34627261,34627260],"ref_codon":"TCA","aa":357,"terminal":false},{"gene":"gag","copy_alignment":0,"strand":"-","positions":[34627259,34627258,34627257],"ref_codon":"CTC","aa":358,"terminal":false},{"gene":"gag","copy_alignment":0,"strand":"-","positions":[34627256,34627255,34627254],"ref_codon":"TCA","aa":359,"terminal":false},{"gene":"gag","copy_alignment":0,"strand":"-","positions":[34627253,34627252,34627251],"ref_codon":"CCC","aa":360,"terminal":false},{"gene":"gag","copy_alignment":0,"strand":"-","positions":[34627250,34627249,34627248],"ref_codon":"TCG","aa":361,"terminal":false},{"gene":"gag","copy_alignment":0,"strand":"-","positions":[34627247,34627246,34627245],"ref_codon":"CAA","aa":362,"terminal":false},{"gene":"gag","copy_alignment":0,"strand":"-","positions":[34627244,34627243,34627242],"ref_codon":"ATT","aa":363,"terminal":false},{"gene":"gag","copy_alignment":0,"strand":"-","positions":[34627241,34627240,34627239],"ref_codon":"TTA","aa":364,"terminal":false},{"gene":"gag","copy_alignment":0,"strand":"-","positions":[34627238,34627237,34627236],"ref_codon":"CAA","aa":365,"terminal":false},{"gene":"gag","copy_alignment":0,"strand":"-","positions":[34627235,34627234,34627233],"ref_codon":"CAT","aa":366,"terminal":false},{"gene":"gag","copy_alignment":0,"strand":"-","positions":[34627232,34627231,34627230],"ref_codon":"AAG","aa":367,"terminal":false},{"gene":"gag","copy_alignment":0,"strand":"-","positions":[34627229,34627228,34627227],"ref_codon":"ACT","aa":368,"terminal":false},{"gene":"gag","copy_alignment":0,"strand":"-","positions":[34627226,34627225,34627224],"ref_codon":"TGG","aa":369,"terminal":false},{"gene":"gag","copy_alignment":0,"strand":"-","positions":[34627223,34627222,34627221],"ref_codon":"TGG","aa":370,"terminal":false},{"gene":"gag","copy_alignment":0,"strand":"-","positions":[34627220,34627219,34627218],"ref_codon":"ATT","aa":371,"terminal":false},{"gene":"gag","copy_alignment":0,"strand":"-","positions":[34627217,34627216,34627215],"ref_codon":"GAT","aa":372,"terminal":false},{"gene":"gag","copy_alignment":0,"strand":"-","positions":[34627214,34627213,34627212],"ref_codon":"GGG","aa":373,"terminal":false},{"gene":"gag","copy_alignment":0,"strand":"-","positions":[34627211,34627210,34627209],"ref_codon":"GCT","aa":374,"terminal":false},{"gene":"gag","copy_alignment":0,"strand":"-","positions":[34627208,34627207,34627206],"ref_codon":"CAA","aa":375,"terminal":false},{"gene":"gag","copy_alignment":0,"strand":"-","positions":[34627205,34627204,34627203],"ref_codon":"GAA","aa":376,"terminal":false},{"gene":"gag","copy_alignment":0,"strand":"-","positions":[34627202,34627201,34627200],"ref_codon":"CAA","aa":377,"terminal":false},{"gene":"gag","copy_alignment":0,"strand":"-","positions":[34627199,34627198,34627197],"ref_codon":"GTC","aa":378,"terminal":false},{"gene":"gag","copy_alignment":0,"strand":"-","positions":[34627196,34627195,34627194],"ref_codon":"CGA","aa":379,"terminal":false},{"gene":"gag","copy_alignment":0,"strand":"-","positions":[34627193,34627192,34627191],"ref_codon":"AAA","aa":380,"terminal":false},{"gene":"gag","copy_alignment":0,"strand":"-","positions":[34627190,34627189,34627188],"ref_codon":"AAT","aa":381,"terminal":false},{"gene":"gag","copy_alignment":0,"strand":"-","positions":[34627187,34627186,34627185],"ref_codon":"AGG","aa":382,"terminal":false},{"gene":"gag","copy_alignment":0,"strand":"-","positions":[34627184,34627183,34627182],"ref_codon":"GCT","aa":383,"terminal":false},{"gene":"gag","copy_alignment":0,"strand":"-","positions":[34627181,34627180,34627179],"ref_codon":"GCC","aa":384,"terminal":false},{"gene":"gag","copy_alignment":0,"strand":"-","positions":[34627178,34627177,34627176],"ref_codon":"AAT","aa":385,"terminal":false},{"gene":"gag","copy_alignment":0,"strand":"-","positions":[34627175,34627174,34627173],"ref_codon":"CCT","aa":386,"terminal":false},{"gene":"gag","copy_alignment":0,"strand":"-","positions":[34627172,34627171,34627170],"ref_codon":"CCA","aa":387,"terminal":false},{"gene":"gag","copy_alignment":0,"strand":"-","positions":[34627169,34627168,34627167],"ref_codon":"GTT","aa":388,"terminal":false},{"gene":"gag","copy_alignment":0,"strand":"-","positions":[34627166,34627165,34627164],"ref_codon":"AAC","aa":389,"terminal":false},{"gene":"gag","copy_alignment":0,"strand":"-","positions":[34627163,34627162,34627161],"ref_codon":"ATA","aa":390,"terminal":false},{"gene":"gag","copy_alignment":0,"strand":"-","positions":[34627160,34627159,34627158],"ref_codon":"GAT","aa":391,"terminal":false},{"gene":"gag","copy_alignment":0,"strand":"-","positions":[34627157,34627156,34627155],"ref_codon":"GCA","aa":392,"terminal":false},{"gene":"gag","copy_alignment":0,"strand":"-","positions":[34627154,34627153,34627152],"ref_codon":"GAT","aa":393,"terminal":false},{"gene":"gag","copy_alignment":0,"strand":"-","positions":[34627151,34627150,34627149],"ref_codon":"CAA","aa":394,"terminal":false},{"gene":"gag","copy_alignment":0,"strand":"-","positions":[34627148,34627147,34627146],"ref_codon":"CTA","aa":395,"terminal":false},{"gene":"gag","copy_alignment":0,"strand":"-","positions":[34627145,34627144,34627143],"ref_codon":"TTA","aa":396,"terminal":false},{"gene":"gag","copy_alignment":0,"strand":"-","positions":[34627142,34627141,34627140],"ref_codon":"GGA","aa":397,"terminal":false},{"gene":"gag","copy_alignment":0,"strand":"-","positions":[34627139,34627138,34627137],"ref_codon":"ACA","aa":398,"terminal":false},{"gene":"gag","copy_alignment":0,"strand":"-","positions":[34627136,34627135,34627134],"ref_codon":"GGT","aa":399,"terminal":false},{"gene":"gag","copy_alignment":0,"strand":"-","positions":[34627133,34627132,34627131],"ref_codon":"CAA","aa":400,"terminal":false},{"gene":"gag","copy_alignment":0,"strand":"-","positions":[34627130,34627129,34627128],"ref_codon":"AAT","aa":401,"terminal":false},{"gene":"gag","copy_alignment":0,"strand":"-","positions":[34627127,34627126,34627125],"ref_codon":"TGT","aa":402,"terminal":false},{"gene":"gag","copy_alignment":0,"strand":"-","positions":[34627124,34627123,34627122],"ref_codon":"TAC","aa":403,"terminal":false},{"gene":"gag","copy_alignment":0,"strand":"-","positions":[34627121,34627120,34627119],"ref_codon":"ACT","aa":404,"terminal":false},{"gene":"gag","copy_alignment":0,"strand":"-","positions":[34627118,34627117,34627116],"ref_codon":"ACT","aa":405,"terminal":false},{"gene":"gag","copy_alignment":0,"strand":"-","positions":[34627115,34627114,34627113],"ref_codon":"AAT","aa":406,"terminal":false},{"gene":"gag","copy_alignment":0,"strand":"-","positions":[34627112,34627111,34627110],"ref_codon":"CAA","aa":407,"terminal":false},{"gene":"gag","copy_alignment":0,"strand":"-","positions":[34627109,34627108,34627107],"ref_codon":"CAA","aa":408,"terminal":false},{"gene":"gag","copy_alignment":0,"strand":"-","positions":[34627106,34627105,34627104],"ref_codon":"GCA","aa":409,"terminal":false},{"gene":"gag","copy_alignment":0,"strand":"-","positions":[34627103,34627102,34627101],"ref_codon":"GTA","aa":410,"terminal":false},{"gene":"gag","copy_alignment":0,"strand":"-","positions":[34627100,34627099,34627098],"ref_codon":"ATG","aa":411,"terminal":false},{"gene":"gag","copy_alignment":0,"strand":"-","positions":[34627097,34627096,34627095],"ref_codon":"CAA","aa":412,"terminal":false},{"gene":"gag","copy_alignment":0,"strand":"-","positions":[34627094,34627093,34627092],"ref_codon":"AAT","aa":413,"terminal":false},{"gene":"gag","copy_alignment":0,"strand":"-","positions":[34627091,34627090,34627089],"ref_codon":"GAG","aa":414,"terminal":false},{"gene":"gag","copy_alignment":0,"strand":"-","positions":[34627088,34627087,34627086],"ref_codon":"GCC","aa":415,"terminal":false},{"gene":"gag","copy_alignment":0,"strand":"-","positions":[34627085,34627084,34627083],"ref_codon":"ATT","aa":416,"terminal":false},{"gene":"gag","copy_alignment":0,"strand":"-","positions":[34627082,34627081,34627080],"ref_codon":"GAG","aa":417,"terminal":false},{"gene":"gag","copy_alignment":0,"strand":"-","positions":[34627079,34627078,34627077],"ref_codon":"CAA","aa":418,"terminal":false},{"gene":"gag","copy_alignment":0,"strand":"-","positions":[34627076,34627075,34627074],"ref_codon":"GTT","aa":419,"terminal":false},{"gene":"gag","copy_alignment":0,"strand":"-","positions":[34627073,34627072,34627071],"ref_codon":"AAA","aa":420,"terminal":false},{"gene":"gag","copy_alignment":0,"strand":"-","positions":[34627070,34627069,34627068],"ref_codon":"GCT","aa":421,"terminal":false},{"gene":"gag","copy_alignment":0,"strand":"-","positions":[34627067,34627066,34627065],"ref_codon":"ATC","aa":422,"terminal":false},{"gene":"gag","copy_alignment":0,"strand":"-","positions":[34627064,34627063,34627062],"ref_codon":"TGC","aa":423,"terminal":false},{"gene":"gag","copy_alignment":0,"strand":"-","positions":[34627061,34627060,34627059],"ref_codon":"CTT","aa":424,"terminal":false},{"gene":"gag","copy_alignment":0,"strand":"-","positions":[34627058,34627057,34627056],"ref_codon":"AGG","aa":425,"terminal":false},{"gene":"gag","copy_alignment":0,"strand":"-","positions":[34627055,34627054,34627053],"ref_codon":"GCC","aa":426,"terminal":false},{"gene":"gag","copy_alignment":0,"strand":"-","positions":[34627052,34627051,34627050],"ref_codon":"TGG","aa":427,"terminal":false},{"gene":"gag","copy_alignment":0,"strand":"-","positions":[34627049,34627048,34627047],"ref_codon":"AAA","aa":428,"terminal":false},{"gene":"gag","copy_alignment":0,"strand":"-","positions":[34627046,34627045,34627044],"ref_codon":"AAA","aa":429,"terminal":false},{"gene":"gag","copy_alignment":0,"strand":"-","positions":[34627043,34627042,34627041],"ref_codon":"ATC","aa":430,"terminal":false},{"gene":"gag","copy_alignment":0,"strand":"-","positions":[34627040,34627039,34627038],"ref_codon":"CAA","aa":431,"terminal":false},{"gene":"gag","copy_alignment":0,"strand":"-","positions":[34627037,34627036,34627035],"ref_codon":"GGC","aa":432,"terminal":false},{"gene":"gag","copy_alignment":0,"strand":"-","positions":[34627034,34627033,34627032],"ref_codon":"CCA","aa":433,"terminal":false},{"gene":"gag","copy_alignment":0,"strand":"-","positions":[34627031,34627030,34627029],"ref_codon":"GAA","aa":434,"terminal":false},{"gene":"gag","copy_alignment":0,"strand":"-","positions":[34627028,34627027,34627026],"ref_codon":"ACC","aa":435,"terminal":false},{"gene":"gag","copy_alignment":0,"strand":"-","positions":[34627025,34627024,34627023],"ref_codon":"ACC","aa":436,"terminal":false},{"gene":"gag","copy_alignment":0,"strand":"-","positions":[34627022,34627021,34627020],"ref_codon":"TGC","aa":437,"terminal":false},{"gene":"gag","copy_alignment":0,"strand":"-","positions":[34627019,34627018,34627017],"ref_codon":"CCC","aa":438,"terminal":false},{"gene":"gag","copy_alignment":0,"strand":"-","positions":[34627016,34627015,34627014],"ref_codon":"TGA","aa":439,"terminal":false},{"gene":"gag","copy_alignment":0,"strand":"-","positions":[34627013,34627012,34627011],"ref_codon":"TTC","aa":440,"terminal":false},{"gene":"gag","copy_alignment":0,"strand":"-","positions":[34627010,34627009,34627008],"ref_codon":"AAT","aa":441,"terminal":false},{"gene":"gag","copy_alignment":0,"strand":"-","positions":[34627007,34627006,34627005],"ref_codon":"AGA","aa":442,"terminal":false},{"gene":"gag","copy_alignment":0,"strand":"-","positions":[34627004,34627003,34627002],"ref_codon":"ATA","aa":443,"terminal":false},{"gene":"gag","copy_alignment":0,"strand":"-","positions":[34627001,34627000,34626999],"ref_codon":"AGA","aa":444,"terminal":false},{"gene":"gag","copy_alignment":0,"strand":"-","positions":[34626998,34626997,34626996],"ref_codon":"TAA","aa":445,"terminal":false},{"gene":"gag","copy_alignment":0,"strand":"-","positions":[34626995,34626994,34626993],"ref_codon":"AGC","aa":446,"terminal":false},{"gene":"gag","copy_alignment":0,"strand":"-","positions":[34626992,34626991,34626990],"ref_codon":"TAT","aa":447,"terminal":false},{"gene":"gag","copy_alignment":0,"strand":"-","positions":[34626989,34626988,34626987],"ref_codon":"AAA","aa":448,"terminal":false},{"gene":"gag","copy_alignment":0,"strand":"-","positions":[34626986,34626985,34626984],"ref_codon":"GAG","aa":449,"terminal":false},{"gene":"gag","copy_alignment":0,"strand":"-","positions":[34626983,34626982,34626981],"ref_codon":"CCC","aa":450,"terminal":false},{"gene":"gag","copy_alignment":0,"strand":"-","positions":[34626980,34626979,34626978],"ref_codon":"TAT","aa":451,"terminal":false},{"gene":"gag","copy_alignment":0,"strand":"-","positions":[34626977,34626976,34626975],"ref_codon":"CCT","aa":452,"terminal":false},{"gene":"gag","copy_alignment":0,"strand":"-","positions":[34626974,34626973,34626972],"ref_codon":"GAT","aa":453,"terminal":false},{"gene":"gag","copy_alignment":0,"strand":"-","positions":[34626971,34626970,34626969],"ref_codon":"TTT","aa":454,"terminal":false},{"gene":"gag","copy_alignment":0,"strand":"-","positions":[34626968,34626967,34626966],"ref_codon":"GTG","aa":455,"terminal":false},{"gene":"gag","copy_alignment":0,"strand":"-","positions":[34626965,34626964,34626963],"ref_codon":"GCA","aa":456,"terminal":false},{"gene":"gag","copy_alignment":0,"strand":"-","positions":[34626962,34626961,34626960],"ref_codon":"AGA","aa":457,"terminal":false},{"gene":"gag","copy_alignment":0,"strand":"-","positions":[34626959,34626958,34626957],"ref_codon":"CTC","aa":458,"terminal":false},{"gene":"gag","copy_alignment":0,"strand":"-","positions":[34626956,34626955,34626954],"ref_codon":"CAA","aa":459,"terminal":false},{"gene":"gag","copy_alignment":0,"strand":"-","positions":[34626953,34626952,34626951],"ref_codon":"GAT","aa":460,"terminal":false},{"gene":"gag","copy_alignment":0,"strand":"-","positions":[34626950,34626949,34626948],"ref_codon":"GCT","aa":461,"terminal":false},{"gene":"gag","copy_alignment":0,"strand":"-","positions":[34626947,34626946,34626945],"ref_codon":"GCT","aa":462,"terminal":false},{"gene":"gag","copy_alignment":0,"strand":"-","positions":[34626944,34626943,34626942],"ref_codon":"CAA","aa":463,"terminal":false},{"gene":"gag","copy_alignment":0,"strand":"-","positions":[34626941,34626940,34626939],"ref_codon":"AGG","aa":464,"terminal":false},{"gene":"gag","copy_alignment":0,"strand":"-","positions":[34626938,34626937,34626936],"ref_codon":"TCA","aa":465,"terminal":false},{"gene":"gag","copy_alignment":0,"strand":"-","positions":[34626935,34626934,34626933],"ref_codon":"ATT","aa":466,"terminal":false},{"gene":"gag","copy_alignment":0,"strand":"-","positions":[34626932,34626931,34626930],"ref_codon":"CCT","aa":467,"terminal":false},{"gene":"gag","copy_alignment":0,"strand":"-","positions":[34626929,34626928,34626927],"ref_codon":"GAT","aa":468,"terminal":false},{"gene":"gag","copy_alignment":0,"strand":"-","positions":[34626926,34626925,34626924],"ref_codon":"GAA","aa":469,"terminal":false},{"gene":"gag","copy_alignment":0,"strand":"-","positions":[34626923,34626922,34626921],"ref_codon":"AAT","aa":470,"terminal":false},{"gene":"gag","copy_alignment":0,"strand":"-","positions":[34626920,34626919,34626918],"ref_codon":"GCC","aa":471,"terminal":false},{"gene":"gag","copy_alignment":0,"strand":"-","positions":[34626917,34626916,34626915],"ref_codon":"TGT","aa":472,"terminal":false},{"gene":"gag","copy_alignment":0,"strand":"-","positions":[34626914,34626913,34626912],"ref_codon":"AAG","aa":473,"terminal":false},{"gene":"gag","copy_alignment":0,"strand":"-","positions":[34626911,34626910,34626909],"ref_codon":"TTC","aa":474,"terminal":false},{"gene":"gag","copy_alignment":0,"strand":"-","positions":[34626908,34626907,34626906],"ref_codon":"ATA","aa":475,"terminal":false},{"gene":"gag","copy_alignment":0,"strand":"-","positions":[34626905,34626904,34626903],"ref_codon":"GTG","aa":476,"terminal":false},{"gene":"gag","copy_alignment":0,"strand":"-","positions":[34626902,34626901,34626900],"ref_codon":"GAG","aa":477,"terminal":false},{"gene":"gag","copy_alignment":0,"strand":"-","positions":[34626899,34626898,34626897],"ref_codon":"TCG","aa":478,"terminal":false},{"gene":"gag","copy_alignment":0,"strand":"-","positions":[34626896,34626895,34626894],"ref_codon":"ATG","aa":479,"terminal":false},{"gene":"gag","copy_alignment":0,"strand":"-","positions":[34626893,34626892,34626891],"ref_codon":"GCA","aa":480,"terminal":false},{"gene":"gag","copy_alignment":0,"strand":"-","positions":[34626890,34626889,34626888],"ref_codon":"TAT","aa":481,"terminal":false},{"gene":"gag","copy_alignment":0,"strand":"-","positions":[34626887,34626886,34626885],"ref_codon":"GAA","aa":482,"terminal":false},{"gene":"gag","copy_alignment":0,"strand":"-","positions":[34626884,34626883,34626882],"ref_codon":"AAT","aa":483,"terminal":false},{"gene":"gag","copy_alignment":0,"strand":"-","positions":[34626881,34626880,34626879],"ref_codon":"GCC","aa":484,"terminal":false},{"gene":"gag","copy_alignment":0,"strand":"-","positions":[34626878,34626877,34626876],"ref_codon":"AAT","aa":485,"terminal":false},{"gene":"gag","copy_alignment":0,"strand":"-","positions":[34626875,34626874,34626873],"ref_codon":"CCT","aa":486,"terminal":false},{"gene":"gag","copy_alignment":0,"strand":"-","positions":[34626872,34626871,34626870],"ref_codon":"GAT","aa":487,"terminal":false},{"gene":"gag","copy_alignment":0,"strand":"-","positions":[34626869,34626868,34626867],"ref_codon":"TGT","aa":488,"terminal":false},{"gene":"gag","copy_alignment":0,"strand":"-","positions":[34626866,34626865,34626864],"ref_codon":"CAA","aa":489,"terminal":false},{"gene":"gag","copy_alignment":0,"strand":"-","positions":[34626863,34626862,34626861],"ref_codon":"TCA","aa":490,"terminal":false},{"gene":"gag","copy_alignment":0,"strand":"-","positions":[34626860,34626859,34626858],"ref_codon":"GCC","aa":491,"terminal":false},{"gene":"gag","copy_alignment":0,"strand":"-","positions":[34626857,34626856,34626855],"ref_codon":"ATT","aa":492,"terminal":false},{"gene":"gag","copy_alignment":0,"strand":"-","positions":[34626854,34626853,34626852],"ref_codon":"AAG","aa":493,"terminal":false},{"gene":"gag","copy_alignment":0,"strand":"-","positions":[34626851,34626850,34626849],"ref_codon":"GCA","aa":494,"terminal":false},{"gene":"gag","copy_alignment":0,"strand":"-","positions":[34626848,34626847,34626846],"ref_codon":"TTA","aa":495,"terminal":false},{"gene":"gag","copy_alignment":0,"strand":"-","positions":[34626845,34626844,34626843],"ref_codon":"AAA","aa":496,"terminal":false},{"gene":"gag","copy_alignment":0,"strand":"-","positions":[34626842,34626841,34626840],"ref_codon":"TGG","aa":497,"terminal":false},{"gene":"gag","copy_alignment":0,"strand":"-","positions":[34626839,34626838,34626837],"ref_codon":"AAG","aa":498,"terminal":false},{"gene":"gag","copy_alignment":0,"strand":"-","positions":[34626836,34626835,34626834],"ref_codon":"TTC","aa":499,"terminal":false},{"gene":"gag","copy_alignment":0,"strand":"-","positions":[34626833,34626832,34626831],"ref_codon":"ACG","aa":500,"terminal":false},{"gene":"gag","copy_alignment":0,"strand":"-","positions":[34626830,34626829,34626828],"ref_codon":"GCA","aa":501,"terminal":false},{"gene":"gag","copy_alignment":0,"strand":"-","positions":[34626827,34626826,34626825],"ref_codon":"GGA","aa":502,"terminal":false},{"gene":"gag","copy_alignment":0,"strand":"-","positions":[34626824,34626823,34626822],"ref_codon":"TCA","aa":503,"terminal":false},{"gene":"gag","copy_alignment":0,"strand":"-","positions":[34626821,34626820,34626819],"ref_codon":"GAT","aa":504,"terminal":false},{"gene":"gag","copy_alignment":0,"strand":"-","positions":[34626818,34626817,34626816],"ref_codon":"GTA","aa":505,"terminal":false},{"gene":"gag","copy_alignment":0,"strand":"-","positions":[34626815,34626814,34626813],"ref_codon":"ATC","aa":506,"terminal":false},{"gene":"gag","copy_alignment":0,"strand":"-","positions":[34626812,34626811,34626810],"ref_codon":"TCA","aa":507,"terminal":false},{"gene":"gag","copy_alignment":0,"strand":"-","positions":[34626809,34626808,34626807],"ref_codon":"GAG","aa":508,"terminal":false},{"gene":"gag","copy_alignment":0,"strand":"-","positions":[34626806,34626805,34626804],"ref_codon":"TAG","aa":509,"terminal":false},{"gene":"gag","copy_alignment":0,"strand":"-","positions":[34626803,34626802,34626801],"ref_codon":"GTA","aa":510,"terminal":false},{"gene":"gag","copy_alignment":0,"strand":"-","positions":[34626800,34626799,34626798],"ref_codon":"AAA","aa":511,"terminal":false},{"gene":"gag","copy_alignment":0,"strand":"-","positions":[34626797,34626796,34626795],"ref_codon":"GCC","aa":512,"terminal":false},{"gene":"gag","copy_alignment":0,"strand":"-","positions":[34626794,34626793,34626792],"ref_codon":"TGT","aa":513,"terminal":false},{"gene":"gag","copy_alignment":0,"strand":"-","positions":[34626791,34626790,34626789],"ref_codon":"GAT","aa":514,"terminal":false},{"gene":"gag","copy_alignment":0,"strand":"-","positions":[34626788,34626787,34626786],"ref_codon":"GGA","aa":515,"terminal":false},{"gene":"gag","copy_alignment":0,"strand":"-","positions":[34626785,34626784,34626783],"ref_codon":"ATT","aa":516,"terminal":false},{"gene":"gag","copy_alignment":0,"strand":"-","positions":[34626782,34626781,34626780],"ref_codon":"GGA","aa":517,"terminal":false},{"gene":"gag","copy_alignment":0,"strand":"-","positions":[34626779,34626778,34626777],"ref_codon":"GGA","aa":518,"terminal":false},{"gene":"gag","copy_alignment":0,"strand":"-","positions":[34626776,34626775,34626774],"ref_codon":"GCT","aa":519,"terminal":false},{"gene":"gag","copy_alignment":0,"strand":"-","positions":[34626773,34626772,34626771],"ref_codon":"ATG","aa":520,"terminal":false},{"gene":"gag","copy_alignment":0,"strand":"-","positions":[34626770,34626769,34626768],"ref_codon":"CAT","aa":521,"terminal":false},{"gene":"gag","copy_alignment":0,"strand":"-","positions":[34626767,34626766,34626765],"ref_codon":"AAA","aa":522,"terminal":false},{"gene":"gag","copy_alignment":0,"strand":"-","positions":[34626764,34626763,34626762],"ref_codon":"GCT","aa":523,"terminal":false},{"gene":"gag","copy_alignment":0,"strand":"-","positions":[34626761,34626760,34626759],"ref_codon":"ATG","aa":524,"terminal":false},{"gene":"gag","copy_alignment":0,"strand":"-","positions":[34626758,34626757,34626756],"ref_codon":"CTT","aa":525,"terminal":false},{"gene":"gag","copy_alignment":0,"strand":"-","positions":[34626755,34626754,34626753],"ref_codon":"ATG","aa":526,"terminal":false},{"gene":"gag","copy_alignment":0,"strand":"-","positions":[34626752,34626751,34626750],"ref_codon":"GCT","aa":527,"terminal":false},{"gene":"gag","copy_alignment":0,"strand":"-","positions":[34626749,34626748,34626747],"ref_codon":"CAA","aa":528,"terminal":false},{"gene":"gag","copy_alignment":0,"strand":"-","positions":[34626746,34626745,34626744],"ref_codon":"GCA","aa":529,"terminal":false},{"gene":"gag","copy_alignment":0,"strand":"-","positions":[34626743,34626742,34626741],"ref_codon":"ATA","aa":530,"terminal":false},{"gene":"gag","copy_alignment":0,"strand":"-","positions":[34626740,34626739,34626738],"ref_codon":"ATG","aa":531,"terminal":false},{"gene":"gag","copy_alignment":0,"strand":"-","positions":[34626737,34626736,34626735],"ref_codon":"GGA","aa":532,"terminal":false},{"gene":"gag","copy_alignment":0,"strand":"-","positions":[34626734,34626733,34626732],"ref_codon":"GTT","aa":533,"terminal":false},{"gene":"gag","copy_alignment":0,"strand":"-","positions":[34626731,34626730,34626729],"ref_codon":"GTT","aa":534,"terminal":false},{"gene":"gag","copy_alignment":0,"strand":"-","positions":[34626728,34626727,34626726],"ref_codon":"TTA","aa":535,"terminal":false},{"gene":"gag","copy_alignment":0,"strand":"-","positions":[34626725,34626724,34626723],"ref_codon":"GGA","aa":536,"terminal":false},{"gene":"gag","copy_alignment":0,"strand":"-","positions":[34626722,34626721,34626720],"ref_codon":"GGA","aa":537,"terminal":false},{"gene":"gag","copy_alignment":0,"strand":"-","positions":[34626719,34626718,34626717],"ref_codon":"CAA","aa":538,"terminal":false},{"gene":"gag","copy_alignment":0,"strand":"-","positions":[34626716,34626715,34626714],"ref_codon":"GTT","aa":539,"terminal":false},{"gene":"gag","copy_alignment":0,"strand":"-","positions":[34626713,34626712,34626711],"ref_codon":"AGA","aa":540,"terminal":false},{"gene":"gag","copy_alignment":0,"strand":"-","positions":[34626710,34626709,34626708],"ref_codon":"ACA","aa":541,"terminal":false},{"gene":"gag","copy_alignment":0,"strand":"-","positions":[34626707,34626706,34626705],"ref_codon":"TTT","aa":542,"terminal":false},{"gene":"gag","copy_alignment":0,"strand":"-","positions":[34626704,34626703,34626702],"ref_codon":"GGG","aa":543,"terminal":false},{"gene":"gag","copy_alignment":0,"strand":"-","positions":[34626701,34626700,34626699],"ref_codon":"GGA","aa":544,"terminal":false},{"gene":"gag","copy_alignment":0,"strand":"-","positions":[34626698,34626697,34626696],"ref_codon":"AAA","aa":545,"terminal":false},{"gene":"gag","copy_alignment":0,"strand":"-","positions":[34626695,34626694,34626693],"ref_codon":"TGT","aa":546,"terminal":false},{"gene":"gag","copy_alignment":0,"strand":"-","positions":[34626692,34626691,34626690],"ref_codon":"TAT","aa":547,"terminal":false},{"gene":"gag","copy_alignment":0,"strand":"-","positions":[34626689,34626688,34626687],"ref_codon":"AAT","aa":548,"terminal":false},{"gene":"gag","copy_alignment":0,"strand":"-","positions":[34626686,34626685,34626684],"ref_codon":"CGT","aa":549,"terminal":false},{"gene":"gag","copy_alignment":0,"strand":"-","positions":[34626683,34626682,34626681],"ref_codon":"GGT","aa":550,"terminal":false},{"gene":"gag","copy_alignment":0,"strand":"-","positions":[34626680,34626679,34626678],"ref_codon":"CAA","aa":551,"terminal":false},{"gene":"gag","copy_alignment":0,"strand":"-","positions":[34626677,34626676,34626675],"ref_codon":"ATT","aa":552,"terminal":false},{"gene":"gag","copy_alignment":0,"strand":"-","positions":[34626674,34626673,34626672],"ref_codon":"GGT","aa":553,"terminal":false},{"gene":"gag","copy_alignment":0,"strand":"-","positions":[34626671,34626670,34626669],"ref_codon":"CAT","aa":554,"terminal":false},{"gene":"gag","copy_alignment":0,"strand":"-","positions":[34626668,34626667,34626666],"ref_codon":"CTA","aa":555,"terminal":false},{"gene":"gag","copy_alignment":0,"strand":"-","positions":[34626665,34626664,34626663],"ref_codon":"AAA","aa":556,"terminal":false},{"gene":"gag","copy_alignment":0,"strand":"-","positions":[34626662,34626661,34626660],"ref_codon":"AAA","aa":557,"terminal":false},{"gene":"gag","copy_alignment":0,"strand":"-","positions":[34626659,34626658,34626657],"ref_codon":"AAT","aa":558,"terminal":false},{"gene":"gag","copy_alignment":0,"strand":"-","positions":[34626656,34626655,34626654],"ref_codon":"TGC","aa":559,"terminal":false},{"gene":"gag","copy_alignment":0,"strand":"-","positions":[34626653,34626652,34626651],"ref_codon":"CCA","aa":560,"terminal":false},{"gene":"gag","copy_alignment":0,"strand":"-","positions":[34626650,34626649,34626648],"ref_codon":"GTC","aa":561,"terminal":false},{"gene":"gag","copy_alignment":0,"strand":"-","positions":[34626647,34626646,34626645],"ref_codon":"TCA","aa":562,"terminal":false},{"gene":"gag","copy_alignment":0,"strand":"-","positions":[34626644,34626643,34626642],"ref_codon":"AAT","aa":563,"terminal":false},{"gene":"gag","copy_alignment":0,"strand":"-","positions":[34626641,34626640,34626639],"ref_codon":"GAA","aa":564,"terminal":false},{"gene":"gag","copy_alignment":0,"strand":"-","positions":[34626638,34626637,34626636],"ref_codon":"CAA","aa":565,"terminal":false},{"gene":"gag","copy_alignment":0,"strand":"-","positions":[34626635,34626634,34626633],"ref_codon":"AAT","aa":566,"terminal":false},{"gene":"gag","copy_alignment":0,"strand":"-","positions":[34626632,34626631,34626630],"ref_codon":"ATA","aa":567,"terminal":false},{"gene":"gag","copy_alignment":0,"strand":"-","positions":[34626629,34626628,34626627],"ref_codon":"ACA","aa":568,"terminal":false},{"gene":"gag","copy_alignment":0,"strand":"-","positions":[34626626,34626625,34626624],"ref_codon":"ACT","aa":569,"terminal":false},{"gene":"gag","copy_alignment":0,"strand":"-","positions":[34626623,34626622,34626621],"ref_codon":"CAA","aa":570,"terminal":false},{"gene":"gag","copy_alignment":0,"strand":"-","positions":[34626620,34626619,34626618],"ref_codon":"GCC","aa":571,"terminal":false},{"gene":"gag","copy_alignment":0,"strand":"-","positions":[34626617,34626616,34626615],"ref_codon":"ACT","aa":572,"terminal":false},{"gene":"gag","copy_alignment":0,"strand":"-","positions":[34626611,34626610,34626609],"ref_codon":"ACA","aa":573,"terminal":false},{"gene":"gag","copy_alignment":0,"strand":"-","positions":[34626608,34626607,34626606],"ref_codon":"ACA","aa":574,"terminal":false},{"gene":"gag","copy_alignment":0,"strand":"-","positions":[34626605,34626604,34626603],"ref_codon":"GAT","aa":575,"terminal":false},{"gene":"gag","copy_alignment":0,"strand":"-","positions":[34626602,34626601,34626600],"ref_codon":"AAA","aa":576,"terminal":false},{"gene":"gag","copy_alignment":0,"strand":"-","positions":[34626599,34626598,34626597],"ref_codon":"GAG","aa":577,"terminal":false},{"gene":"gag","copy_alignment":0,"strand":"-","positions":[34626596,34626595,34626594],"ref_codon":"CCA","aa":578,"terminal":false},{"gene":"gag","copy_alignment":0,"strand":"-","positions":[34626593,34626592,34626591],"ref_codon":"CCT","aa":579,"terminal":false},{"gene":"gag","copy_alignment":0,"strand":"-","positions":[34626590,34626589,34626588],"ref_codon":"GGC","aa":580,"terminal":false},{"gene":"gag","copy_alignment":0,"strand":"-","positions":[34626587,34626586,34626585],"ref_codon":"CTA","aa":581,"terminal":false},{"gene":"gag","copy_alignment":0,"strand":"-","positions":[34626584,34626583,34626582],"ref_codon":"TGT","aa":582,"terminal":false},{"gene":"gag","copy_alignment":0,"strand":"-","positions":[34626581,34626580,34626579],"ref_codon":"CCC","aa":583,"terminal":false},{"gene":"gag","copy_alignment":0,"strand":"-","positions":[34626578,34626577,34626576],"ref_codon":"AGA","aa":584,"terminal":false},{"gene":"gag","copy_alignment":0,"strand":"-","positions":[34626575,34626574,34626573],"ref_codon":"TGT","aa":585,"terminal":false},{"gene":"gag","copy_alignment":0,"strand":"-","positions":[34626572,34626571,34626570],"ref_codon":"AAA","aa":586,"terminal":false},{"gene":"gag","copy_alignment":0,"strand":"-","positions":[34626569,34626568,34626567],"ref_codon":"AAA","aa":587,"terminal":false},{"gene":"gag","copy_alignment":0,"strand":"-","positions":[34626566,34626565,34626564],"ref_codon":"GGC","aa":588,"terminal":false},{"gene":"gag","copy_alignment":0,"strand":"-","positions":[34626563,34626562,34626561],"ref_codon":"AAA","aa":589,"terminal":false},{"gene":"gag","copy_alignment":0,"strand":"-","positions":[34626560,34626559,34626558],"ref_codon":"CAT","aa":590,"terminal":false},{"gene":"gag","copy_alignment":0,"strand":"-","positions":[34626557,34626556,34626555],"ref_codon":"TGA","aa":591,"terminal":false},{"gene":"gag","copy_alignment":0,"strand":"-","positions":[34626554,34626553,34626552],"ref_codon":"GCT","aa":592,"terminal":false},{"gene":"gag","copy_alignment":0,"strand":"-","positions":[34626551,34626550,34626549],"ref_codon":"AAT","aa":593,"terminal":false},{"gene":"gag","copy_alignment":0,"strand":"-","positions":[34626548,34626547,34626546],"ref_codon":"CAA","aa":594,"terminal":false},{"gene":"gag","copy_alignment":0,"strand":"-","positions":[34626545,34626544,34626543],"ref_codon":"TGT","aa":595,"terminal":false},{"gene":"gag","copy_alignment":0,"strand":"-","positions":[34626542,34626541,34626540],"ref_codon":"CGT","aa":596,"terminal":false},{"gene":"gag","copy_alignment":0,"strand":"-","positions":[34626539,34626538,34626537],"ref_codon":"TCT","aa":597,"terminal":false},{"gene":"gag","copy_alignment":0,"strand":"-","positions":[34626536,34626535,34626534],"ref_codon":"AAG","aa":598,"terminal":false},{"gene":"gag","copy_alignment":0,"strand":"-","positions":[34626533,34626532,34626531],"ref_codon":"TTT","aa":599,"terminal":false},{"gene":"gag","copy_alignment":0,"strand":"-","positions":[34626530,34626529,34626528],"ref_codon":"GAT","aa":600,"terminal":false},{"gene":"gag","copy_alignment":0,"strand":"-","positions":[34626527,34626526,34626525],"ref_codon":"AAA","aa":601,"terminal":false},{"gene":"gag","copy_alignment":0,"strand":"-","positions":[34626524,34626523,34626522],"ref_codon":"AAT","aa":602,"terminal":false},{"gene":"gag","copy_alignment":0,"strand":"-","positions":[34626521,34626520,34626519],"ref_codon":"AGA","aa":603,"terminal":false},{"gene":"gag","copy_alignment":0,"strand":"-","positions":[34626518,34626517,34626516],"ref_codon":"CAA","aa":604,"terminal":false},{"gene":"gag","copy_alignment":0,"strand":"-","positions":[34626515,34626514,34626513],"ref_codon":"CCA","aa":605,"terminal":false},{"gene":"gag","copy_alignment":0,"strand":"-","positions":[34626512,34626511,34626510],"ref_codon":"TTG","aa":606,"terminal":false},{"gene":"gag","copy_alignment":0,"strand":"-","positions":[34626509,34626508,34626507],"ref_codon":"TCA","aa":607,"terminal":false},{"gene":"gag","copy_alignment":0,"strand":"-","positions":[34626506,34626505,34626504],"ref_codon":"GGA","aa":608,"terminal":false},{"gene":"gag","copy_alignment":0,"strand":"-","positions":[34626503,34626502,34626501],"ref_codon":"AAC","aa":609,"terminal":false},{"gene":"gag","copy_alignment":0,"strand":"-","positions":[34626500,34626499,34626498],"ref_codon":"GAG","aa":610,"terminal":false},{"gene":"gag","copy_alignment":0,"strand":"-","positions":[34626497,34626496,34626495],"ref_codon":"AAG","aa":611,"terminal":false},{"gene":"gag","copy_alignment":0,"strand":"-","positions":[34626494,34626493,34626492],"ref_codon":"AGG","aa":612,"terminal":false},{"gene":"gag","copy_alignment":0,"strand":"-","positions":[34626491,34626490,34626489],"ref_codon":"GGC","aa":613,"terminal":false},{"gene":"gag","copy_alignment":0,"strand":"-","positions":[34626488,34626487,34626486],"ref_codon":"CAC","aa":614,"terminal":false},{"gene":"gag","copy_alignment":0,"strand":"-","positions":[34626485,34626484,34626483],"ref_codon":"CCT","aa":615,"terminal":false},{"gene":"gag","copy_alignment":0,"strand":"-","positions":[34626482,34626481,34626480],"ref_codon":"CAG","aa":616,"terminal":false},{"gene":"gag","copy_alignment":0,"strand":"-","positions":[34626479,34626478,34626477],"ref_codon":"GCC","aa":617,"terminal":false},{"gene":"gag","copy_alignment":0,"strand":"-","positions":[34626476,34626475,34626474],"ref_codon":"CTG","aa":618,"terminal":false},{"gene":"gag","copy_alignment":0,"strand":"-","positions":[34626473,34626472,34626471],"ref_codon":"CAA","aa":619,"terminal":false},{"gene":"gag","copy_alignment":0,"strand":"-","positions":[34626470,34626469,34626468],"ref_codon":"CAA","aa":620,"terminal":false},{"gene":"gag","copy_alignment":0,"strand":"-","positions":[34626467,34626466,34626465],"ref_codon":"ACT","aa":621,"terminal":false},{"gene":"gag","copy_alignment":0,"strand":"-","positions":[34626464,34626463,34626462],"ref_codon":"GGG","aa":622,"terminal":false},{"gene":"gag","copy_alignment":0,"strand":"-","positions":[34626461,34626460,34626459],"ref_codon":"ACA","aa":623,"terminal":false},{"gene":"gag","copy_alignment":0,"strand":"-","positions":[34626458,34626457,34626456],"ref_codon":"TTC","aa":624,"terminal":false},{"gene":"gag","copy_alignment":0,"strand":"-","positions":[34626455,34626454,34626453],"ref_codon":"CCA","aa":625,"terminal":false},{"gene":"gag","copy_alignment":0,"strand":"-","positions":[34626452,34626451,34626450],"ref_codon":"ATT","aa":626,"terminal":false},{"gene":"gag","copy_alignment":0,"strand":"-","positions":[34626449,34626448,34626447],"ref_codon":"CAG","aa":627,"terminal":false},{"gene":"gag","copy_alignment":0,"strand":"-","positions":[34626446,34626445,34626444],"ref_codon":"CCC","aa":628,"terminal":false},{"gene":"gag","copy_alignment":0,"strand":"-","positions":[34626443,34626442,34626441],"ref_codon":"TTT","aa":629,"terminal":false},{"gene":"gag","copy_alignment":0,"strand":"-","positions":[34626440,34626439,34626438],"ref_codon":"GTT","aa":630,"terminal":false},{"gene":"gag","copy_alignment":0,"strand":"-","positions":[34626437,34626436,34626435],"ref_codon":"CCT","aa":631,"terminal":false},{"gene":"gag","copy_alignment":0,"strand":"-","positions":[34626434,34626433,34626432],"ref_codon":"CAG","aa":632,"terminal":false},{"gene":"gag","copy_alignment":0,"strand":"-","positions":[34626431,34626430,34626429],"ref_codon":"GGT","aa":633,"terminal":false},{"gene":"gag","copy_alignment":0,"strand":"-","positions":[34626428,34626427,34626426],"ref_codon":"TTT","aa":634,"terminal":false},{"gene":"gag","copy_alignment":0,"strand":"-","positions":[34626425,34626424,34626423],"ref_codon":"CAG","aa":635,"terminal":false},{"gene":"gag","copy_alignment":0,"strand":"-","positions":[34626422,34626421,34626420],"ref_codon":"GGA","aa":636,"terminal":false},{"gene":"gag","copy_alignment":0,"strand":"-","positions":[34626419,34626418,34626417],"ref_codon":"CAA","aa":637,"terminal":false},{"gene":"gag","copy_alignment":0,"strand":"-","positions":[34626416,34626415,34626414],"ref_codon":"CAA","aa":638,"terminal":false},{"gene":"gag","copy_alignment":0,"strand":"-","positions":[34626413,34626412,34626411],"ref_codon":"ACC","aa":639,"terminal":false},{"gene":"gag","copy_alignment":0,"strand":"-","positions":[34626410,34626409,34626408],"ref_codon":"CCA","aa":640,"terminal":false},{"gene":"gag","copy_alignment":0,"strand":"-","positions":[34626407,34626406,34626405],"ref_codon":"CTG","aa":641,"terminal":false},{"gene":"gag","copy_alignment":0,"strand":"-","positions":[34626404,34626403,34626402],"ref_codon":"TCA","aa":642,"terminal":false},{"gene":"gag","copy_alignment":0,"strand":"-","positions":[34626401,34626400,34626399],"ref_codon":"CTA","aa":643,"terminal":false},{"gene":"gag","copy_alignment":0,"strand":"-","positions":[34626398,34626397,34626396],"ref_codon":"GTG","aa":644,"terminal":false},{"gene":"gag","copy_alignment":0,"strand":"-","positions":[34626395,34626394,34626393],"ref_codon":"CCT","aa":645,"terminal":false},{"gene":"gag","copy_alignment":0,"strand":"-","positions":[34626392,34626391,34626390],"ref_codon":"CAG","aa":646,"terminal":false},{"gene":"gag","copy_alignment":0,"strand":"-","positions":[34626389,34626388,34626387],"ref_codon":"GGA","aa":647,"terminal":false},{"gene":"gag","copy_alignment":0,"strand":"-","positions":[34626386,34626385,34626384],"ref_codon":"AAG","aa":648,"terminal":false},{"gene":"gag","copy_alignment":0,"strand":"-","positions":[34626383,34626382,34626381],"ref_codon":"GGC","aa":649,"terminal":false},{"gene":"gag","copy_alignment":0,"strand":"-","positions":[34626380,34626379,34626378],"ref_codon":"CAG","aa":650,"terminal":false},{"gene":"gag","copy_alignment":0,"strand":"-","positions":[34626377,34626376,34626375],"ref_codon":"TTA","aa":651,"terminal":false},{"gene":"gag","copy_alignment":0,"strand":"-","positions":[34626374,34626373,34626372],"ref_codon":"CCA","aa":652,"terminal":false},{"gene":"gag","copy_alignment":0,"strand":"-","positions":[34626371,34626370,34626369],"ref_codon":"CAA","aa":653,"terminal":false},{"gene":"gag","copy_alignment":0,"strand":"-","positions":[34626368,34626367,34626366],"ref_codon":"TAC","aa":654,"terminal":false},{"gene":"gag","copy_alignment":0,"strand":"-","positions":[34626365,34626364,34626363],"ref_codon":"AAC","aa":655,"terminal":false},{"gene":"gag","copy_alignment":0,"strand":"-","positions":[34626362,34626361,34626360],"ref_codon":"AAA","aa":656,"terminal":false},{"gene":"gag","copy_alignment":0,"strand":"-","positions":[34626359,34626358,34626357],"ref_codon":"TGT","aa":657,"terminal":false},{"gene":"gag","copy_alignment":0,"strand":"-","positions":[34626356,34626355,34626354],"ref_codon":"CCC","aa":658,"terminal":false},{"gene":"gag","copy_alignment":0,"strand":"-","positions":[34626353,34626352,34626351],"ref_codon":"CTG","aa":659,"terminal":false},{"gene":"gag","copy_alignment":0,"strand":"-","positions":[34626350,34626349,34626348],"ref_codon":"GCG","aa":660,"terminal":false},{"gene":"gag","copy_alignment":0,"strand":"-","positions":[34626347,34626346,34626345],"ref_codon":"CAA","aa":661,"terminal":false},{"gene":"gag","copy_alignment":0,"strand":"-","positions":[34626344,34626343,34626342],"ref_codon":"GTG","aa":662,"terminal":false},{"gene":"gag","copy_alignment":0,"strand":"-","positions":[34626341,34626340,34626339],"ref_codon":"GCA","aa":663,"terminal":false},{"gene":"gag","copy_alignment":0,"strand":"-","positions":[34626338,34626337,34626336],"ref_codon":"GTG","aa":664,"terminal":false},{"gene":"gag","copy_alignment":0,"strand":"-","positions":[34626335,34626334,34626333],"ref_codon":"CAG","aa":665,"terminal":false},{"gene":"gag","copy_alignment":0,"strand":"-","positions":[34626332,34626331,34626330],"ref_codon":"CGG","aa":666,"terminal":false},{"gene":"pro","copy_alignment":0,"strand":"-","positions":[34626525,34626524,34626523],"ref_codon":"AAA","aa":1,"terminal":false},{"gene":"pro","copy_alignment":0,"strand":"-","positions":[34626522,34626521,34626520],"ref_codon":"TAG","aa":2,"terminal":false},{"gene":"pro","copy_alignment":0,"strand":"-","positions":[34626519,34626518,34626517],"ref_codon":"ACA","aa":3,"terminal":false},{"gene":"pro","copy_alignment":0,"strand":"-","positions":[34626516,34626515,34626514],"ref_codon":"ACC","aa":4,"terminal":false},{"gene":"pro","copy_alignment":0,"strand":"-","positions":[34626513,34626512,34626511],"ref_codon":"ATT","aa":5,"terminal":false},{"gene":"pro","copy_alignment":0,"strand":"-","positions":[34626510,34626509,34626508],"ref_codon":"GTC","aa":6,"terminal":false},{"gene":"pro","copy_alignment":0,"strand":"-","positions":[34626507,34626506,34626505],"ref_codon":"AGG","aa":7,"terminal":false},{"gene":"pro","copy_alignment":0,"strand":"-","positions":[34626504,34626503,34626502],"ref_codon":"AAA","aa":8,"terminal":false},{"gene":"pro","copy_alignment":0,"strand":"-","positions":[34626501,34626500,34626499],"ref_codon":"CGA","aa":9,"terminal":false},{"gene":"pro","copy_alignment":0,"strand":"-","positions":[34626498,34626497,34626496],"ref_codon":"GAA","aa":10,"terminal":false},{"gene":"pro","copy_alignment":0,"strand":"-","positions":[34626495,34626494,34626493],"ref_codon":"GAG","aa":11,"terminal":false},{"gene":"pro","copy_alignment":0,"strand":"-","positions":[34626492,34626491,34626490],"ref_codon":"GGG","aa":12,"terminal":false},{"gene":"pro","copy_alignment":0,"strand":"-","positions":[34626489,34626488,34626487],"ref_codon":"CCA","aa":13,"terminal":false},{"gene":"pro","copy_alignment":0,"strand":"-","positions":[34626486,34626485,34626484],"ref_codon":"CCC","aa":14,"terminal":false},{"gene":"pro","copy_alignment":0,"strand":"-","positions":[34626483,34626482,34626481],"ref_codon":"TCA","aa":15,"terminal":false},{"gene":"pro","copy_alignment":0,"strand":"-","positions":[34626480,34626479,34626478],"ref_codon":"GGC","aa":16,"terminal":false},{"gene":"pro","copy_alignment":0,"strand":"-","positions":[34626477,34626476,34626475],"ref_codon":"CCT","aa":17,"terminal":false},{"gene":"pro","copy_alignment":0,"strand":"-","positions":[34626474,34626473,34626472],"ref_codon":"GCA","aa":18,"terminal":false},{"gene":"pro","copy_alignment":0,"strand":"-","positions":[34626471,34626470,34626469],"ref_codon":"ACA","aa":19,"terminal":false},{"gene":"pro","copy_alignment":0,"strand":"-","positions":[34626468,34626467,34626466],"ref_codon":"AAC","aa":20,"terminal":false},{"gene":"pro","copy_alignment":0,"strand":"-","positions":[34626465,34626464,34626463],"ref_codon":"TGG","aa":21,"terminal":false},{"gene":"pro","copy_alignment":0,"strand":"-","positions":[34626462,34626461,34626460],"ref_codon":"GAC","aa":22,"terminal":false},{"gene":"pro","copy_alignment":0,"strand":"-","positions":[34626459,34626458,34626457],"ref_codon":"ATT","aa":23,"terminal":false},{"gene":"pro","copy_alignment":0,"strand":"-","positions":[34626456,34626455,34626454],"ref_codon":"CCC","aa":24,"terminal":false},{"gene":"pro","copy_alignment":0,"strand":"-","positions":[34626453,34626452,34626451],"ref_codon":"AAT","aa":25,"terminal":false},{"gene":"pro","copy_alignment":0,"strand":"-","positions":[34626450,34626449,34626448],"ref_codon":"TCA","aa":26,"terminal":false},{"gene":"pro","copy_alignment":0,"strand":"-","positions":[34626447,34626446,34626445],"ref_codon":"GCC","aa":27,"terminal":false},{"gene":"pro","copy_alignment":0,"strand":"-","positions":[34626444,34626443,34626442],"ref_codon":"CTT","aa":28,"terminal":false},{"gene":"pro","copy_alignment":0,"strand":"-","positions":[34626441,34626440,34626439],"ref_codon":"TGT","aa":29,"terminal":false},{"gene":"pro","copy_alignment":0,"strand":"-","positions":[34626438,34626437,34626436],"ref_codon":"TCC","aa":30,"terminal":false},{"gene":"pro","copy_alignment":0,"strand":"-","positions":[34626435,34626434,34626433],"ref_codon":"TCA","aa":31,"terminal":false},{"gene":"pro","copy_alignment":0,"strand":"-","positions":[34626432,34626431,34626430],"ref_codon":"GGG","aa":32,"terminal":false},{"gene":"pro","copy_alignment":0,"strand":"-","positions":[34626429,34626428,34626427],"ref_codon":"TTT","aa":33,"terminal":false},{"gene":"pro","copy_alignment":0,"strand":"-","positions":[34626426,34626425,34626424],"ref_codon":"TCA","aa":34,"terminal":false},{"gene":"pro","copy_alignment":0,"strand":"-","positions":[34626423,34626422,34626421],"ref_codon":"GGG","aa":35,"terminal":false},{"gene":"pro","copy_alignment":0,"strand":"-","positions":[34626420,34626419,34626418],"ref_codon":"ACA","aa":36,"terminal":false},{"gene":"pro","copy_alignment":0,"strand":"-","positions":[34626417,34626416,34626415],"ref_codon":"ACA","aa":37,"terminal":false},{"gene":"pro","copy_alignment":0,"strand":"-","positions":[34626414,34626413,34626412],"ref_codon":"AAC","aa":38,"terminal":false},{"gene":"pro","copy_alignment":0,"strand":"-","positions":[34626411,34626410,34626409],"ref_codon":"CCC","aa":39,"terminal":false},{"gene":"pro","copy_alignment":0,"strand":"-","positions":[34626408,34626407,34626406],"ref_codon":"ACT","aa":40,"terminal":false},{"gene":"pro","copy_alignment":0,"strand":"-","positions":[34626405,34626404,34626403],"ref_codon":"GTC","aa":41,"terminal":false},{"gene":"pro","copy_alignment":0,"strand":"-","positions":[34626402,34626401,34626400],"ref_codon":"ACT","aa":42,"terminal":false},{"gene":"pro","copy_alignment":0,"strand":"-","positions":[34626399,34626398,34626397],"ref_codon":"AGT","aa":43,"terminal":false},{"gene":"pro","copy_alignment":0,"strand":"-","positions":[34626396,34626395,34626394],"ref_codon":"GCC","aa":44,"terminal":false},{"gene":"pro","copy_alignment":0,"strand":"-","positions":[34626393,34626392,34626391],"ref_codon":"TCA","aa":45,"terminal":false},{"gene":"pro","copy_alignment":0,"strand":"-","positions":[34626390,34626389,34626388],"ref_codon":"GGG","aa":46,"terminal":false},{"gene":"pro","copy_alignment":0,"strand":"-","positions":[34626387,34626386,34626385],"ref_codon":"AAA","aa":47,"terminal":false},{"gene":"pro","copy_alignment":0,"strand":"-","positions":[34626384,34626383,34626382],"ref_codon":"GGG","aa":48,"terminal":false},{"gene":"pro","copy_alignment":0,"strand":"-","positions":[34626381,34626380,34626379],"ref_codon":"CCA","aa":49,"terminal":false},{"gene":"pro","copy_alignment":0,"strand":"-","positions":[34626378,34626377,34626376],"ref_codon":"GTT","aa":50,"terminal":false},{"gene":"pro","copy_alignment":0,"strand":"-","positions":[34626375,34626374,34626373],"ref_codon":"ACC","aa":51,"terminal":false},{"gene":"pro","copy_alignment":0,"strand":"-","positions":[34626372,34626371,34626370],"ref_codon":"ACA","aa":52,"terminal":false},{"gene":"pro","copy_alignment":0,"strand":"-","positions":[34626369,34626368,34626367],"ref_codon":"ATA","aa":53,"terminal":false},{"gene":"pro","copy_alignment":0,"strand":"-","positions":[34626366,34626365,34626364],"ref_codon":"CAA","aa":54,"terminal":false},{"gene":"pro","copy_alignment":0,"strand":"-","positions":[34626363,34626362,34626361],"ref_codon":"CAA","aa":55,"terminal":false},{"gene":"pro","copy_alignment":0,"strand":"-","positions":[34626360,34626359,34626358],"ref_codon":"ATG","aa":56,"terminal":false},{"gene":"pro","copy_alignment":0,"strand":"-","positions":[34626357,34626356,34626355],"ref_codon":"TCC","aa":57,"terminal":false},{"gene":"pro","copy_alignment":0,"strand":"-","positions":[34626354,34626353,34626352],"ref_codon":"CCT","aa":58,"terminal":false},{"gene":"pro","copy_alignment":0,"strand":"-","positions":[34626351,34626350,34626349],"ref_codon":"GGC","aa":59,"terminal":false},{"gene":"pro","copy_alignment":0,"strand":"-","positions":[34626348,34626347,34626346],"ref_codon":"GCA","aa":60,"terminal":false},{"gene":"pro","copy_alignment":0,"strand":"-","positions":[34626345,34626344,34626343],"ref_codon":"AGT","aa":61,"terminal":false},{"gene":"pro","copy_alignment":0,"strand":"-","positions":[34626342,34626341,34626340],"ref_codon":"GGC","aa":62,"terminal":false},{"gene":"pro","copy_alignment":0,"strand":"-","positions":[34626339,34626338,34626337],"ref_codon":"AGT","aa":63,"terminal":false},{"gene":"pro","copy_alignment":0,"strand":"-","positions":[34626336,34626335,34626334],"ref_codon":"GCA","aa":64,"terminal":false},{"gene":"pro","copy_alignment":0,"strand":"-","positions":[34626333,34626332,34626331],"ref_codon":"GCG","aa":65,"terminal":false},{"gene":"pro","copy_alignment":0,"strand":"-","positions":[34626327,34626326,34626325],"ref_codon":"TTA","aa":68,"terminal":false},{"gene":"pro","copy_alignment":0,"strand":"-","positions":[34626324,34626323,34626322],"ref_codon":"TGT","aa":69,"terminal":false},{"gene":"pro","copy_alignment":0,"strand":"-","positions":[34626319,34626318,34626317],"ref_codon":"ATA","aa":71,"terminal":false},{"gene":"pro","copy_alignment":0,"strand":"-","positions":[34626316,34626315,34626314],"ref_codon":"CAA","aa":72,"terminal":false},{"gene":"pro","copy_alignment":0,"strand":"-","positions":[34626313,34626312,34626311],"ref_codon":"GCA","aa":73,"terminal":false},{"gene":"pro","copy_alignment":0,"strand":"-","positions":[34626310,34626309,34626308],"ref_codon":"GTC","aa":74,"terminal":false},{"gene":"pro","copy_alignment":0,"strand":"-","positions":[34626307,34626306,34626305],"ref_codon":"TCT","aa":75,"terminal":false},{"gene":"pro","copy_alignment":0,"strand":"-","positions":[34626304,34626303,34626302],"ref_codon":"CTG","aa":76,"terminal":false},{"gene":"pro","copy_alignment":0,"strand":"-","positions":[34626301,34626300,34626299],"ref_codon":"CTT","aa":77,"terminal":false},{"gene":"pro","copy_alignment":0,"strand":"-","positions":[34626298,34626297,34626296],"ref_codon":"CCA","aa":78,"terminal":false},{"gene":"pro","copy_alignment":0,"strand":"-","positions":[34626295,34626294,34626293],"ref_codon":"GGG","aa":79,"terminal":false},{"gene":"pro","copy_alignment":0,"strand":"-","positions":[34626292,34626291,34626290],"ref_codon":"GAG","aa":80,"terminal":false},{"gene":"pro","copy_alignment":0,"strand":"-","positions":[34626289,34626288,34626287],"ref_codon":"CCC","aa":81,"terminal":false},{"gene":"pro","copy_alignment":0,"strand":"-","positions":[34626286,34626285,34626284],"ref_codon":"CCA","aa":82,"terminal":false},{"gene":"pro","copy_alignment":0,"strand":"-","positions":[34626283,34626282,34626281],"ref_codon":"TAA","aa":83,"terminal":false},{"gene":"pro","copy_alignment":0,"strand":"-","positions":[34626280,34626279,34626278],"ref_codon":"GAA","aa":84,"terminal":false},{"gene":"pro","copy_alignment":0,"strand":"-","positions":[34626277,34626276,34626275],"ref_codon":"ATC","aa":85,"terminal":false},{"gene":"pro","copy_alignment":0,"strand":"-","positions":[34626274,34626273,34626272],"ref_codon":"CTT","aa":86,"terminal":false},{"gene":"pro","copy_alignment":0,"strand":"-","positions":[34626271,34626270,34626269],"ref_codon":"ACA","aa":87,"terminal":false},{"gene":"pro","copy_alignment":0,"strand":"-","positions":[34626268,34626267,34626266],"ref_codon":"GGA","aa":88,"terminal":false},{"gene":"pro","copy_alignment":0,"strand":"-","positions":[34626265,34626264,34626263],"ref_codon":"ATG","aa":89,"terminal":false},{"gene":"pro","copy_alignment":0,"strand":"-","positions":[34626262,34626261,34626260],"ref_codon":"TAT","aa":90,"terminal":false},{"gene":"pro","copy_alignment":0,"strand":"-","positions":[34626259,34626258,34626257],"ref_codon":"GGC","aa":91,"terminal":false},{"gene":"pro","copy_alignment":0,"strand":"-","positions":[34626256,34626255,34626254],"ref_codon":"CCA","aa":92,"terminal":false},{"gene":"pro","copy_alignment":0,"strand":"-","positions":[34626253,34626252,34626251],"ref_codon":"CTG","aa":93,"terminal":false},{"gene":"pro","copy_alignment":0,"strand":"-","positions":[34626250,34626249,34626248],"ref_codon":"CCT","aa":94,"terminal":false},{"gene":"pro","copy_alignment":0,"strand":"-","positions":[34626247,34626246,34626245],"ref_codon":"AAA","aa":95,"terminal":false},{"gene":"pro","copy_alignment":0,"strand":"-","positions":[34626244,34626243,34626242],"ref_codon":"GGG","aa":96,"terminal":false},{"gene":"pro","copy_alignment":0,"strand":"-","positions":[34626241,34626240,34626239],"ref_codon":"ACT","aa":97,"terminal":false},{"gene":"pro","copy_alignment":0,"strand":"-","positions":[34626238,34626237,34626236],"ref_codon":"GTA","aa":98,"terminal":false},{"gene":"pro","copy_alignment":0,"strand":"-","positions":[34626235,34626234,34626233],"ref_codon":"GGA","aa":99,"terminal":false},{"gene":"pro","copy_alignment":0,"strand":"-","positions":[34626232,34626231,34626230],"ref_codon":"CTA","aa":100,"terminal":false},{"gene":"pro","copy_alignment":0,"strand":"-","positions":[34626229,34626228,34626227],"ref_codon":"ATC","aa":101,"terminal":false},{"gene":"pro","copy_alignment":0,"strand":"-","positions":[34626226,34626225,34626224],"ref_codon":"TTA","aa":102,"terminal":false},{"gene":"pro","copy_alignment":0,"strand":"-","positions":[34626223,34626222,34626221],"ref_codon":"GGA","aa":103,"terminal":false},{"gene":"pro","copy_alignment":0,"strand":"-","positions":[34626220,34626219,34626218],"ref_codon":"AGA","aa":104,"terminal":false},{"gene":"pro","copy_alignment":0,"strand":"-","positions":[34626217,34626216,34626215],"ref_codon":"TCA","aa":105,"terminal":false},{"gene":"pro","copy_alignment":0,"strand":"-","positions":[34626214,34626213,34626212],"ref_codon":"AGT","aa":106,"terminal":false},{"gene":"pro","copy_alignment":0,"strand":"-","positions":[34626211,34626210,34626209],"ref_codon":"CTA","aa":107,"terminal":false},{"gene":"pro","copy_alignment":0,"strand":"-","positions":[34626208,34626207,34626206],"ref_codon":"AAT","aa":108,"terminal":false},{"gene":"pro","copy_alignment":0,"strand":"-","positions":[34626205,34626204,34626203],"ref_codon":"CTA","aa":109,"terminal":false},{"gene":"pro","copy_alignment":0,"strand":"-","positions":[34626202,34626201,34626200],"ref_codon":"AAG","aa":110,"terminal":false},{"gene":"pro","copy_alignment":0,"strand":"-","positions":[34626199,34626198,34626197],"ref_codon":"AGA","aa":111,"terminal":false},{"gene":"pro","copy_alignment":0,"strand":"-","positions":[34626196,34626195,34626194],"ref_codon":"GTT","aa":112,"terminal":false},{"gene":"pro","copy_alignment":0,"strand":"-","positions":[34626193,34626192,34626191],"ref_codon":"CAA","aa":113,"terminal":false},{"gene":"pro","copy_alignment":0,"strand":"-","positions":[34626190,34626189,34626188],"ref_codon":"ATT","aa":114,"terminal":false},{"gene":"pro","copy_alignment":0,"strand":"-","positions":[34626187,34626186,34626185],"ref_codon":"CGT","aa":115,"terminal":false},{"gene":"pro","copy_alignment":0,"strand":"-","positions":[34626184,34626183,34626182],"ref_codon":"ACT","aa":116,"terminal":false},{"gene":"pro","copy_alignment":0,"strand":"-","positions":[34626181,34626180,34626179],"ref_codon":"GGT","aa":117,"terminal":false},{"gene":"pro","copy_alignment":0,"strand":"-","positions":[34626178,34626177,34626176],"ref_codon":"GTG","aa":118,"terminal":false},{"gene":"pro","copy_alignment":0,"strand":"-","positions":[34626175,34626174,34626173],"ref_codon":"GTT","aa":119,"terminal":false},{"gene":"pro","copy_alignment":0,"strand":"-","positions":[34626172,34626171,34626170],"ref_codon":"GAT","aa":120,"terminal":false},{"gene":"pro","copy_alignment":0,"strand":"-","positions":[34626169,34626168,34626167],"ref_codon":"TCA","aa":121,"terminal":false},{"gene":"pro","copy_alignment":0,"strand":"-","positions":[34626166,34626165,34626164],"ref_codon":"AAC","aa":122,"terminal":false},{"gene":"pro","copy_alignment":0,"strand":"-","positions":[34626163,34626162,34626161],"ref_codon":"TAC","aa":123,"terminal":false},{"gene":"pro","copy_alignment":0,"strand":"-","positions":[34626160,34626159,34626158],"ref_codon":"AAA","aa":124,"terminal":false},{"gene":"pro","copy_alignment":0,"strand":"-","positions":[34626157,34626156,34626155],"ref_codon":"GGC","aa":125,"terminal":false},{"gene":"pro","copy_alignment":0,"strand":"-","positions":[34626154,34626153,34626152],"ref_codon":"AAA","aa":126,"terminal":false},{"gene":"pro","copy_alignment":0,"strand":"-","positions":[34626151,34626150,34626149],"ref_codon":"ATT","aa":127,"terminal":false},{"gene":"pro","copy_alignment":0,"strand":"-","positions":[34626148,34626147,34626146],"ref_codon":"CAA","aa":128,"terminal":false},{"gene":"pro","copy_alignment":0,"strand":"-","positions":[34626145,34626144,34626143],"ref_codon":"TTG","aa":129,"terminal":false},{"gene":"pro","copy_alignment":0,"strand":"-","positions":[34626142,34626141,34626140],"ref_codon":"GTT","aa":130,"terminal":false},{"gene":"pro","copy_alignment":0,"strand":"-","positions":[34626139,34626138,34626137],"ref_codon":"ATT","aa":131,"terminal":false},{"gene":"pro","copy_alignment":0,"strand":"-","positions":[34626136,34626135,34626134],"ref_codon":"AGC","aa":132,"terminal":false},{"gene":"pro","copy_alignment":0,"strand":"-","positions":[34626133,34626132,34626131],"ref_codon":"TCC","aa":133,"terminal":false},{"gene":"pro","copy_alignment":0,"strand":"-","positions":[34626130,34626129,34626128],"ref_codon":"TCA","aa":134,"terminal":false},{"gene":"pro","copy_alignment":0,"strand":"-","positions":[34626127,34626126,34626125],"ref_codon":"ATT","aa":135,"terminal":false},{"gene":"pro","copy_alignment":0,"strand":"-","positions":[34626124,34626123,34626122],"ref_codon":"CCT","aa":136,"terminal":false},{"gene":"pro","copy_alignment":0,"strand":"-","positions":[34626121,34626120,34626119],"ref_codon":"TGG","aa":137,"terminal":false},{"gene":"pro","copy_alignment":0,"strand":"-","positions":[34626118,34626117,34626116],"ref_codon":"AGT","aa":138,"terminal":false},{"gene":"pro","copy_alignment":0,"strand":"-","positions":[34626115,34626114,34626113],"ref_codon":"GCC","aa":139,"terminal":false},{"gene":"pro","copy_alignment":0,"strand":"-","positions":[34626112,34626111,34626110],"ref_codon":"AGT","aa":140,"terminal":false},{"gene":"pro","copy_alignment":0,"strand":"-","positions":[34626109,34626108,34626107],"ref_codon":"CCA","aa":141,"terminal":false},{"gene":"pro","copy_alignment":0,"strand":"-","positions":[34626106,34626105,34626104],"ref_codon":"GGA","aa":142,"terminal":false},{"gene":"pro","copy_alignment":0,"strand":"-","positions":[34626103,34626102,34626101],"ref_codon":"GAC","aa":143,"terminal":false},{"gene":"pro","copy_alignment":0,"strand":"-","positions":[34626100,34626099,34626098],"ref_codon":"AGA","aa":144,"terminal":false},{"gene":"pro","copy_alignment":0,"strand":"-","positions":[34626097,34626096,34626095],"ref_codon":"ATT","aa":145,"terminal":false},{"gene":"pro","copy_alignment":0,"strand":"-","positions":[34626094,34626093,34626092],"ref_codon":"GCT","aa":146,"terminal":false},{"gene":"pro","copy_alignment":0,"strand":"-","positions":[34626091,34626090,34626089],"ref_codon":"CAA","aa":147,"terminal":false},{"gene":"pro","copy_alignment":0,"strand":"-","positions":[34626088,34626087,34626086],"ref_codon":"TTA","aa":148,"terminal":false},{"gene":"pro","copy_alignment":0,"strand":"-","positions":[34626085,34626084,34626083],"ref_codon":"TTA","aa":149,"terminal":false},{"gene":"pro","copy_alignment":0,"strand":"-","positions":[34626082,34626081,34626080],"ref_codon":"CTC","aa":150,"terminal":false},{"gene":"pro","copy_alignment":0,"strand":"-","positions":[34626079,34626078,34626077],"ref_codon":"CTG","aa":151,"terminal":false},{"gene":"pro","copy_alignment":0,"strand":"-","positions":[34626076,34626075,34626074],"ref_codon":"CCT","aa":152,"terminal":false},{"gene":"pro","copy_alignment":0,"strand":"-","positions":[34626073,34626072,34626071],"ref_codon":"AAT","aa":153,"terminal":false},{"gene":"pro","copy_alignment":0,"strand":"-","positions":[34626070,34626069,34626068],"ref_codon":"ATT","aa":154,"terminal":false},{"gene":"pro","copy_alignment":0,"strand":"-","positions":[34626067,34626066,34626065],"ref_codon":"AAG","aa":155,"terminal":false},{"gene":"pro","copy_alignment":0,"strand":"-","positions":[34626064,34626063,34626062],"ref_codon":"GTT","aa":156,"terminal":false},{"gene":"pro","copy_alignment":0,"strand":"-","positions":[34626061,34626060,34626059],"ref_codon":"GGA","aa":157,"terminal":false},{"gene":"pro","copy_alignment":0,"strand":"-","positions":[34626058,34626057,34626056],"ref_codon":"AAC","aa":158,"terminal":false},{"gene":"pro","copy_alignment":0,"strand":"-","positions":[34626055,34626054,34626053],"ref_codon":"AGT","aa":159,"terminal":false},{"gene":"pro","copy_alignment":0,"strand":"-","positions":[34626052,34626051,34626050],"ref_codon":"GAG","aa":160,"terminal":false},{"gene":"pro","copy_alignment":0,"strand":"-","positions":[34626049,34626048,34626047],"ref_codon":"ATA","aa":161,"terminal":false},{"gene":"pro","copy_alignment":0,"strand":"-","positions":[34626046,34626045,34626044],"ref_codon":"AAA","aa":162,"terminal":false},{"gene":"pro","copy_alignment":0,"strand":"-","positions":[34626043,34626042,34626041],"ref_codon":"AGA","aa":163,"terminal":false},{"gene":"pro","copy_alignment":0,"strand":"-","positions":[34626040,34626039,34626038],"ref_codon":"ACA","aa":164,"terminal":false},{"gene":"pro","copy_alignment":0,"strand":"-","positions":[34626037,34626036,34626035],"ref_codon":"GGA","aa":165,"terminal":false},{"gene":"pro","copy_alignment":0,"strand":"-","positions":[34626034,34626033,34626032],"ref_codon":"GGG","aa":166,"terminal":false},{"gene":"pro","copy_alignment":0,"strand":"-","positions":[34626031,34626030,34626029],"ref_codon":"TTT","aa":167,"terminal":false},{"gene":"pro","copy_alignment":0,"strand":"-","positions":[34626028,34626027,34626026],"ref_codon":"GGA","aa":168,"terminal":false},{"gene":"pro","copy_alignment":0,"strand":"-","positions":[34626025,34626024,34626023],"ref_codon":"AGC","aa":169,"terminal":false},{"gene":"pro","copy_alignment":0,"strand":"-","positions":[34626022,34626021,34626020],"ref_codon":"AGT","aa":170,"terminal":false},{"gene":"pro","copy_alignment":0,"strand":"-","positions":[34626019,34626018,34626017],"ref_codon":"GAT","aa":171,"terminal":false},{"gene":"pro","copy_alignment":0,"strand":"-","positions":[34626016,34626015,34626014],"ref_codon":"CCA","aa":172,"terminal":false},{"gene":"pro","copy_alignment":0,"strand":"-","positions":[34626013,34626012,34626011],"ref_codon":"GCA","aa":173,"terminal":false},{"gene":"pro","copy_alignment":0,"strand":"-","positions":[34626010,34626009,34626008],"ref_codon":"GGA","aa":174,"terminal":false},{"gene":"pro","copy_alignment":0,"strand":"-","positions":[34626007,34626006,34626005],"ref_codon":"AAG","aa":175,"terminal":false},{"gene":"pro","copy_alignment":0,"strand":"-","positions":[34626004,34626003,34626002],"ref_codon":"ACT","aa":176,"terminal":false},{"gene":"pro","copy_alignment":0,"strand":"-","positions":[34626001,34626000,34625999],"ref_codon":"GCA","aa":177,"terminal":false},{"gene":"pro","copy_alignment":0,"strand":"-","positions":[34625998,34625997,34625996],"ref_codon":"TAT","aa":178,"terminal":false},{"gene":"pro","copy_alignment":0,"strand":"-","positions":[34625995,34625994,34625993],"ref_codon":"TGG","aa":179,"terminal":false},{"gene":"pro","copy_alignment":0,"strand":"-","positions":[34625992,34625991,34625990],"ref_codon":"GCA","aa":180,"terminal":false},{"gene":"pro","copy_alignment":0,"strand":"-","positions":[34625989,34625988,34625987],"ref_codon":"AGT","aa":181,"terminal":false},{"gene":"pro","copy_alignment":0,"strand":"-","positions":[34625986,34625985,34625984],"ref_codon":"CAA","aa":182,"terminal":false},{"gene":"pro","copy_alignment":0,"strand":"-","positions":[34625983,34625982,34625981],"ref_codon":"GTC","aa":183,"terminal":false},{"gene":"pro","copy_alignment":0,"strand":"-","positions":[34625980,34625979,34625978],"ref_codon":"TCA","aa":184,"terminal":false},{"gene":"pro","copy_alignment":0,"strand":"-","positions":[34625977,34625976,34625975],"ref_codon":"GAG","aa":185,"terminal":false},{"gene":"pro","copy_alignment":0,"strand":"-","positions":[34625974,34625973,34625972],"ref_codon":"AGC","aa":186,"terminal":false},{"gene":"pro","copy_alignment":0,"strand":"-","positions":[34625971,34625970,34625969],"ref_codon":"AGA","aa":187,"terminal":false},{"gene":"pro","copy_alignment":0,"strand":"-","positions":[34625968,34625967,34625966],"ref_codon":"CCT","aa":188,"terminal":false},{"gene":"pro","copy_alignment":0,"strand":"-","positions":[34625965,34625964,34625963],"ref_codon":"GGG","aa":189,"terminal":false},{"gene":"pro","copy_alignment":0,"strand":"-","positions":[34625962,34625961,34625960],"ref_codon":"TGT","aa":190,"terminal":false},{"gene":"pro","copy_alignment":0,"strand":"-","positions":[34625959,34625958,34625957],"ref_codon":"AAG","aa":191,"terminal":false},{"gene":"pro","copy_alignment":0,"strand":"-","positions":[34625956,34625955,34625954],"ref_codon":"GCC","aa":192,"terminal":false},{"gene":"pro","copy_alignment":0,"strand":"-","positions":[34625953,34625952,34625951],"ref_codon":"GTT","aa":193,"terminal":false},{"gene":"pro","copy_alignment":0,"strand":"-","positions":[34625950,34625949,34625948],"ref_codon":"ATT","aa":194,"terminal":false},{"gene":"pro","copy_alignment":0,"strand":"-","positions":[34625947,34625946,34625945],"ref_codon":"CAA","aa":195,"terminal":false},{"gene":"pro","copy_alignment":0,"strand":"-","positions":[34625944,34625943,34625942],"ref_codon":"GGA","aa":196,"terminal":false},{"gene":"pro","copy_alignment":0,"strand":"-","positions":[34625941,34625940,34625939],"ref_codon":"AAA","aa":197,"terminal":false},{"gene":"pro","copy_alignment":0,"strand":"-","positions":[34625938,34625937,34625936],"ref_codon":"CAG","aa":198,"terminal":false},{"gene":"pro","copy_alignment":0,"strand":"-","positions":[34625935,34625934,34625933],"ref_codon":"TTT","aa":199,"terminal":false},{"gene":"pro","copy_alignment":0,"strand":"-","positions":[34625932,34625931,34625930],"ref_codon":"GAA","aa":200,"terminal":false},{"gene":"pro","copy_alignment":0,"strand":"-","positions":[34625929,34625928,34625927],"ref_codon":"GGG","aa":201,"terminal":false},{"gene":"pro","copy_alignment":0,"strand":"-","positions":[34625926,34625925,34625924],"ref_codon":"TTA","aa":202,"terminal":false},{"gene":"pro","copy_alignment":0,"strand":"-","positions":[34625923,34625922,34625921],"ref_codon":"GTA","aa":203,"terminal":false},{"gene":"pro","copy_alignment":0,"strand":"-","positions":[34625920,34625919,34625918],"ref_codon":"GAC","aa":204,"terminal":false},{"gene":"pro","copy_alignment":0,"strand":"-","positions":[34625917,34625916,34625915],"ref_codon":"ACG","aa":205,"terminal":false},{"gene":"pro","copy_alignment":0,"strand":"-","positions":[34625914,34625913,34625912],"ref_codon":"GGG","aa":206,"terminal":false},{"gene":"pro","copy_alignment":0,"strand":"-","positions":[34625911,34625910,34625909],"ref_codon":"GCA","aa":207,"terminal":false},{"gene":"pro","copy_alignment":0,"strand":"-","positions":[34625908,34625907,34625906],"ref_codon":"GAT","aa":208,"terminal":false},{"gene":"pro","copy_alignment":0,"strand":"-","positions":[34625905,34625904,34625903],"ref_codon":"GTC","aa":209,"terminal":false},{"gene":"pro","copy_alignment":0,"strand":"-","positions":[34625902,34625901,34625900],"ref_codon":"TCT","aa":210,"terminal":false},{"gene":"pro","copy_alignment":0,"strand":"-","positions":[34625899,34625898,34625897],"ref_codon":"ATC","aa":211,"terminal":false},{"gene":"pro","copy_alignment":0,"strand":"-","positions":[34625896,34625895,34625894],"ref_codon":"ATT","aa":212,"terminal":false},{"gene":"pro","copy_alignment":0,"strand":"-","positions":[34625892,34625891,34625890],"ref_codon":"TTA","aa":214,"terminal":false},{"gene":"pro","copy_alignment":0,"strand":"-","positions":[34625889,34625888,34625887],"ref_codon":"AAT","aa":215,"terminal":false},{"gene":"pro","copy_alignment":0,"strand":"-","positions":[34625886,34625885,34625884],"ref_codon":"CAG","aa":216,"terminal":false},{"gene":"pro","copy_alignment":0,"strand":"-","positions":[34625883,34625882,34625881],"ref_codon":"TGG","aa":217,"terminal":false},{"gene":"pro","copy_alignment":0,"strand":"-","positions":[34625880,34625879,34625878],"ref_codon":"CCA","aa":218,"terminal":false},{"gene":"pro","copy_alignment":0,"strand":"-","positions":[34625877,34625876,34625875],"ref_codon":"AAA","aa":219,"terminal":false},{"gene":"pro","copy_alignment":0,"strand":"-","positions":[34625874,34625873,34625872],"ref_codon":"AAT","aa":220,"terminal":false},{"gene":"pro","copy_alignment":0,"strand":"-","positions":[34625871,34625870,34625869],"ref_codon":"TGG","aa":221,"terminal":false},{"gene":"pro","copy_alignment":0,"strand":"-","positions":[34625868,34625867,34625866],"ref_codon":"CCT","aa":222,"terminal":false},{"gene":"pro","copy_alignment":0,"strand":"-","positions":[34625865,34625864,34625863],"ref_codon":"AAA","aa":223,"terminal":false},{"gene":"pro","copy_alignment":0,"strand":"-","positions":[34625862,34625861,34625860],"ref_codon":"CAA","aa":224,"terminal":false},{"gene":"pro","copy_alignment":0,"strand":"-","positions":[34625859,34625858,34625857],"ref_codon":"AAG","aa":225,"terminal":false},{"gene":"pro","copy_alignment":0,"strand":"-","positions":[34625856,34625855,34625854],"ref_codon":"GCT","aa":226,"terminal":false},{"gene":"pro","copy_alignment":0,"strand":"-","positions":[34625853,34625852,34625851],"ref_codon":"GTT","aa":227,"terminal":false},{"gene":"pro","copy_alignment":0,"strand":"-","positions":[34625850,34625849,34625848],"ref_codon":"ACA","aa":228,"terminal":false},{"gene":"pro","copy_alignment":0,"strand":"-","positions":[34625847,34625846,34625845],"ref_codon":"GGA","aa":229,"terminal":false},{"gene":"pro","copy_alignment":0,"strand":"-","positions":[34625844,34625843,34625842],"ref_codon":"CTT","aa":230,"terminal":false},{"gene":"pro","copy_alignment":0,"strand":"-","positions":[34625841,34625840,34625839],"ref_codon":"GTT","aa":231,"terminal":false},{"gene":"pro","copy_alignment":0,"strand":"-","positions":[34625838,34625837,34625836],"ref_codon":"GGC","aa":232,"terminal":false},{"gene":"pro","copy_alignment":0,"strand":"-","positions":[34625835,34625834,34625833],"ref_codon":"ATA","aa":233,"terminal":false},{"gene":"pro","copy_alignment":0,"strand":"-","positions":[34625832,34625831,34625830],"ref_codon":"GGC","aa":234,"terminal":false},{"gene":"pro","copy_alignment":0,"strand":"-","positions":[34625829,34625828,34625827],"ref_codon":"ACT","aa":235,"terminal":false},{"gene":"pro","copy_alignment":0,"strand":"-","positions":[34625826,34625825,34625824],"ref_codon":"TTC","aa":236,"terminal":false},{"gene":"pro","copy_alignment":0,"strand":"-","positions":[34625823,34625822,34625821],"ref_codon":"TCA","aa":237,"terminal":false},{"gene":"pro","copy_alignment":0,"strand":"-","positions":[34625820,34625819,34625818],"ref_codon":"GAG","aa":238,"terminal":false},{"gene":"pro","copy_alignment":0,"strand":"-","positions":[34625817,34625816,34625815],"ref_codon":"GTA","aa":239,"terminal":false},{"gene":"pro","copy_alignment":0,"strand":"-","positions":[34625814,34625813,34625812],"ref_codon":"TAT","aa":240,"terminal":false},{"gene":"pro","copy_alignment":0,"strand":"-","positions":[34625811,34625810,34625809],"ref_codon":"CAA","aa":241,"terminal":false},{"gene":"pro","copy_alignment":0,"strand":"-","positions":[34625808,34625807,34625806],"ref_codon":"AGT","aa":242,"terminal":false},{"gene":"pro","copy_alignment":0,"strand":"-","positions":[34625805,34625804,34625803],"ref_codon":"ACT","aa":243,"terminal":false},{"gene":"pro","copy_alignment":0,"strand":"-","positions":[34625802,34625801,34625800],"ref_codon":"ATG","aa":244,"terminal":false},{"gene":"pro","copy_alignment":0,"strand":"-","positions":[34625799,34625798,34625797],"ref_codon":"ATT","aa":245,"terminal":false},{"gene":"pro","copy_alignment":0,"strand":"-","positions":[34625796,34625795,34625794],"ref_codon":"TTA","aa":246,"terminal":false},{"gene":"pro","copy_alignment":0,"strand":"-","positions":[34625793,34625792,34625791],"ref_codon":"CAT","aa":247,"terminal":false},{"gene":"pro","copy_alignment":0,"strand":"-","positions":[34625790,34625789,34625788],"ref_codon":"TGT","aa":248,"terminal":false},{"gene":"pro","copy_alignment":0,"strand":"-","positions":[34625787,34625786,34625785],"ref_codon":"TTA","aa":249,"terminal":false},{"gene":"pro","copy_alignment":0,"strand":"-","positions":[34625784,34625783,34625782],"ref_codon":"GGG","aa":250,"terminal":false},{"gene":"pro","copy_alignment":0,"strand":"-","positions":[34625781,34625780,34625779],"ref_codon":"CTG","aa":251,"terminal":false},{"gene":"pro","copy_alignment":0,"strand":"-","positions":[34625778,34625777,34625776],"ref_codon":"GAT","aa":252,"terminal":false},{"gene":"pro","copy_alignment":0,"strand":"-","positions":[34625775,34625774,34625773],"ref_codon":"AAT","aa":253,"terminal":false},{"gene":"pro","copy_alignment":0,"strand":"-","positions":[34625772,34625771,34625770],"ref_codon":"CAA","aa":254,"terminal":false},{"gene":"pro","copy_alignment":0,"strand":"-","positions":[34625769,34625768,34625767],"ref_codon":"GAA","aa":255,"terminal":false},{"gene":"pro","copy_alignment":0,"strand":"-","positions":[34625766,34625765,34625764],"ref_codon":"AAT","aa":256,"terminal":false},{"gene":"pro","copy_alignment":0,"strand":"-","positions":[34625763,34625762,34625761],"ref_codon":"ACT","aa":257,"terminal":false},{"gene":"pro","copy_alignment":0,"strand":"-","positions":[34625760,34625759,34625758],"ref_codon":"GTT","aa":258,"terminal":false},{"gene":"pro","copy_alignment":0,"strand":"-","positions":[34625757,34625756,34625755],"ref_codon":"CAG","aa":259,"terminal":false},{"gene":"pro","copy_alignment":0,"strand":"-","positions":[34625754,34625753,34625752],"ref_codon":"CAA","aa":260,"terminal":false},{"gene":"pro","copy_alignment":0,"strand":"-","positions":[34625751,34625750,34625749],"ref_codon":"ATG","aa":261,"terminal":false},{"gene":"pro","copy_alignment":0,"strand":"-","positions":[34625748,34625747,34625746],"ref_codon":"ATT","aa":262,"terminal":false},{"gene":"pro","copy_alignment":0,"strand":"-","positions":[34625745,34625744,34625743],"ref_codon":"ACC","aa":263,"terminal":false},{"gene":"pro","copy_alignment":0,"strand":"-","positions":[34625742,34625741,34625740],"ref_codon":"TCA","aa":264,"terminal":false},{"gene":"pro","copy_alignment":0,"strand":"-","positions":[34625739,34625738,34625737],"ref_codon":"ATT","aa":265,"terminal":false},{"gene":"pro","copy_alignment":0,"strand":"-","positions":[34625736,34625735,34625734],"ref_codon":"CCT","aa":266,"terminal":false},{"gene":"pro","copy_alignment":0,"strand":"-","positions":[34625733,34625732,34625731],"ref_codon":"GTT","aa":267,"terminal":false},{"gene":"pro","copy_alignment":0,"strand":"-","positions":[34625730,34625729,34625728],"ref_codon":"AGT","aa":268,"terminal":false},{"gene":"pro","copy_alignment":0,"strand":"-","positions":[34625727,34625726,34625725],"ref_codon":"CTG","aa":269,"terminal":false},{"gene":"pro","copy_alignment":0,"strand":"-","positions":[34625724,34625723,34625722],"ref_codon":"TGG","aa":270,"terminal":false},{"gene":"pro","copy_alignment":0,"strand":"-","positions":[34625721,34625720,34625719],"ref_codon":"GGT","aa":271,"terminal":false},{"gene":"pro","copy_alignment":0,"strand":"-","positions":[34625718,34625717,34625716],"ref_codon":"CGA","aa":272,"terminal":false},{"gene":"pro","copy_alignment":0,"strand":"-","positions":[34625715,34625714,34625713],"ref_codon":"GAT","aa":273,"terminal":false},{"gene":"pro","copy_alignment":0,"strand":"-","positions":[34625712,34625711,34625710],"ref_codon":"TTA","aa":274,"terminal":false},{"gene":"pro","copy_alignment":0,"strand":"-","positions":[34625709,34625708,34625707],"ref_codon":"TTA","aa":275,"terminal":false},{"gene":"pro","copy_alignment":0,"strand":"-","positions":[34625706,34625705,34625704],"ref_codon":"CAA","aa":276,"terminal":false},{"gene":"pro","copy_alignment":0,"strand":"-","positions":[34625703,34625702,34625701],"ref_codon":"AAA","aa":277,"terminal":false},{"gene":"pro","copy_alignment":0,"strand":"-","positions":[34625700,34625699,34625698],"ref_codon":"TGG","aa":278,"terminal":false},{"gene":"pro","copy_alignment":0,"strand":"-","positions":[34625697,34625696,34625695],"ref_codon":"GGT","aa":279,"terminal":false},{"gene":"pro","copy_alignment":0,"strand":"-","positions":[34625694,34625693,34625692],"ref_codon":"GCA","aa":280,"terminal":false},{"gene":"pro","copy_alignment":0,"strand":"-","positions":[34625691,34625690,34625689],"ref_codon":"GAA","aa":281,"terminal":false},{"gene":"pro","copy_alignment":0,"strand":"-","positions":[34625688,34625687,34625686],"ref_codon":"ATC","aa":282,"terminal":false},{"gene":"pro","copy_alignment":0,"strand":"-","positions":[34625685,34625684,34625683],"ref_codon":"ACT","aa":283,"terminal":false},{"gene":"pro","copy_alignment":0,"strand":"-","positions":[34625682,34625681,34625680],"ref_codon":"ATG","aa":284,"terminal":false},{"gene":"pro","copy_alignment":0,"strand":"-","positions":[34625679,34625678,34625677],"ref_codon":"CCC","aa":285,"terminal":false},{"gene":"pro","copy_alignment":0,"strand":"-","positions":[34625676,34625675,34625674],"ref_codon":"ACT","aa":286,"terminal":false},{"gene":"pro","copy_alignment":0,"strand":"-","positions":[34625673,34625672,34625671],"ref_codon":"CCA","aa":287,"terminal":false},{"gene":"pro","copy_alignment":0,"strand":"-","positions":[34625670,34625669,34625668],"ref_codon":"TTA","aa":288,"terminal":false},{"gene":"pro","copy_alignment":0,"strand":"-","positions":[34625667,34625666,34625665],"ref_codon":"TAC","aa":289,"terminal":false},{"gene":"pro","copy_alignment":0,"strand":"-","positions":[34625664,34625663,34625662],"ref_codon":"TGC","aa":290,"terminal":false},{"gene":"pro","copy_alignment":0,"strand":"-","positions":[34625661,34625660,34625659],"ref_codon":"CCC","aa":291,"terminal":false},{"gene":"pro","copy_alignment":0,"strand":"-","positions":[34625658,34625657,34625656],"ref_codon":"ACG","aa":292,"terminal":false},{"gene":"pro","copy_alignment":0,"strand":"-","positions":[34625655,34625654,34625653],"ref_codon":"AGT","aa":293,"terminal":false},{"gene":"pro","copy_alignment":0,"strand":"-","positions":[34625652,34625651,34625650],"ref_codon":"TAA","aa":294,"terminal":false},{"gene":"pro","copy_alignment":0,"strand":"-","positions":[34625649,34625648,34625647],"ref_codon":"AAA","aa":295,"terminal":false},{"gene":"pro","copy_alignment":0,"strand":"-","positions":[34625646,34625645,34625644],"ref_codon":"ATC","aa":296,"terminal":false},{"gene":"pro","copy_alignment":0,"strand":"-","positions":[34625643,34625642,34625641],"ref_codon":"AAG","aa":297,"terminal":false},{"gene":"pro","copy_alignment":0,"strand":"-","positions":[34625640,34625639,34625638],"ref_codon":"ACT","aa":298,"terminal":false},{"gene":"pro","copy_alignment":0,"strand":"-","positions":[34625637,34625636,34625635],"ref_codon":"AAA","aa":299,"terminal":false},{"gene":"pro","copy_alignment":0,"strand":"-","positions":[34625634,34625633,34625632],"ref_codon":"ATG","aa":300,"terminal":false},{"gene":"pro","copy_alignment":0,"strand":"-","positions":[34625631,34625630,34625629],"ref_codon":"GGA","aa":301,"terminal":false},{"gene":"pro","copy_alignment":0,"strand":"-","positions":[34625628,34625627,34625626],"ref_codon":"TAT","aa":302,"terminal":false},{"gene":"pro","copy_alignment":0,"strand":"-","positions":[34625625,34625624,34625623],"ref_codon":"GTA","aa":303,"terminal":false},{"gene":"pro","copy_alignment":0,"strand":"-","positions":[34625622,34625621,34625620],"ref_codon":"CCA","aa":304,"terminal":false},{"gene":"pro","copy_alignment":0,"strand":"-","positions":[34625619,34625618,34625617],"ref_codon":"GGA","aa":305,"terminal":false},{"gene":"pro","copy_alignment":0,"strand":"-","positions":[34625616,34625615,34625614],"ref_codon":"AAG","aa":306,"terminal":false},{"gene":"pro","copy_alignment":0,"strand":"-","positions":[34625613,34625612,34625611],"ref_codon":"GGA","aa":307,"terminal":false},{"gene":"pro","copy_alignment":0,"strand":"-","positions":[34625610,34625609,34625608],"ref_codon":"CTA","aa":308,"terminal":false},{"gene":"pro","copy_alignment":0,"strand":"-","positions":[34625607,34625606,34625605],"ref_codon":"GGA","aa":309,"terminal":false},{"gene":"pro","copy_alignment":0,"strand":"-","positions":[34625604,34625603,34625602],"ref_codon":"AAA","aa":310,"terminal":false},{"gene":"pro","copy_alignment":0,"strand":"-","positions":[34625601,34625600,34625599],"ref_codon":"AAT","aa":311,"terminal":false},{"gene":"pro","copy_alignment":0,"strand":"-","positions":[34625598,34625597,34625596],"ref_codon":"GAA","aa":312,"terminal":false},{"gene":"pro","copy_alignment":0,"strand":"-","positions":[34625595,34625594,34625593],"ref_codon":"AAT","aa":313,"terminal":false},{"gene":"pro","copy_alignment":0,"strand":"-","positions":[34625592,34625591,34625590],"ref_codon":"GGC","aa":314,"terminal":false},{"gene":"pro","copy_alignment":0,"strand":"-","positions":[34625589,34625588,34625587],"ref_codon":"ATT","aa":315,"terminal":false},{"gene":"pro","copy_alignment":0,"strand":"-","positions":[34625586,34625585,34625584],"ref_codon":"AAG","aa":316,"terminal":false},{"gene":"pro","copy_alignment":0,"strand":"-","positions":[34625583,34625582,34625581],"ref_codon":"GTC","aa":317,"terminal":false},{"gene":"pro","copy_alignment":0,"strand":"-","positions":[34625580,34625579,34625578],"ref_codon":"CCA","aa":318,"terminal":false},{"gene":"pro","copy_alignment":0,"strand":"-","positions":[34625577,34625576,34625575],"ref_codon":"ATT","aa":319,"terminal":false},{"gene":"pro","copy_alignment":0,"strand":"-","positions":[34625574,34625573,34625572],"ref_codon":"GAG","aa":320,"terminal":false},{"gene":"pro","copy_alignment":0,"strand":"-","positions":[34625571,34625570,34625569],"ref_codon":"GCT","aa":321,"terminal":false},{"gene":"pro","copy_alignment":0,"strand":"-","positions":[34625568,34625567,34625566],"ref_codon":"GAG","aa":322,"terminal":false},{"gene":"pro","copy_alignment":0,"strand":"-","positions":[34625565,34625564,34625563],"ref_codon":"GGA","aa":323,"terminal":false},{"gene":"pro","copy_alignment":0,"strand":"-","positions":[34625562,34625561,34625560],"ref_codon":"AAT","aa":324,"terminal":false},{"gene":"pro","copy_alignment":0,"strand":"-","positions":[34625559,34625558,34625557],"ref_codon":"CAA","aa":325,"terminal":false},{"gene":"pro","copy_alignment":0,"strand":"-","positions":[34625556,34625555,34625554],"ref_codon":"GAG","aa":326,"terminal":false},{"gene":"pro","copy_alignment":0,"strand":"-","positions":[34625553,34625552,34625551],"ref_codon":"AGA","aa":327,"terminal":false},{"gene":"pro","copy_alignment":0,"strand":"-","positions":[34625550,34625549,34625548],"ref_codon":"AAA","aa":328,"terminal":false},{"gene":"pro","copy_alignment":0,"strand":"-","positions":[34625547,34625546,34625545],"ref_codon":"TGA","aa":329,"terminal":false},{"gene":"pro","copy_alignment":0,"strand":"-","positions":[34625544,34625543,34625542],"ref_codon":"ATA","aa":330,"terminal":false},{"gene":"pro","copy_alignment":0,"strand":"-","positions":[34625541,34625540,34625539],"ref_codon":"CGG","aa":331,"terminal":false},{"gene":"pro","copy_alignment":0,"strand":"-","positions":[34625538,34625537,34625536],"ref_codon":"TTT","aa":332,"terminal":false},{"gene":"pro","copy_alignment":0,"strand":"-","positions":[34625535,34625534,34625533],"ref_codon":"CCT","aa":333,"terminal":false},{"gene":"pro","copy_alignment":0,"strand":"-","positions":[34625532,34625531,34625530],"ref_codon":"TTT","aa":334,"terminal":false},{"gene":"pro","copy_alignment":0,"strand":"-","positions":[34625529,34625528,34625527],"ref_codon":"TAG","aa":335,"terminal":true},{"gene":"pol","copy_alignment":0,"strand":"-","positions":[34625566,34625565,34625564],"ref_codon":"GGG","aa":1,"terminal":false},{"gene":"pol","copy_alignment":0,"strand":"-","positions":[34625563,34625562,34625561],"ref_codon":"AAA","aa":2,"terminal":false},{"gene":"pol","copy_alignment":0,"strand":"-","positions":[34625560,34625559,34625558],"ref_codon":"TCA","aa":3,"terminal":false},{"gene":"pol","copy_alignment":0,"strand":"-","positions":[34625557,34625556,34625555],"ref_codon":"AGA","aa":4,"terminal":false},{"gene":"pol","copy_alignment":0,"strand":"-","positions":[34625554,34625553,34625552],"ref_codon":"GAG","aa":5,"terminal":false},{"gene":"pol","copy_alignment":0,"strand":"-","positions":[34625551,34625550,34625549],"ref_codon":"AAA","aa":6,"terminal":false},{"gene":"pol","copy_alignment":0,"strand":"-","positions":[34625548,34625547,34625546],"ref_codon":"ATG","aa":7,"terminal":false},{"gene":"pol","copy_alignment":0,"strand":"-","positions":[34625545,34625544,34625543],"ref_codon":"AAT","aa":8,"terminal":false},{"gene":"pol","copy_alignment":0,"strand":"-","positions":[34625542,34625541,34625540],"ref_codon":"ACG","aa":9,"terminal":false},{"gene":"pol","copy_alignment":0,"strand":"-","positions":[34625539,34625538,34625537],"ref_codon":"GTT","aa":10,"terminal":false},{"gene":"pol","copy_alignment":0,"strand":"-","positions":[34625536,34625535,34625534],"ref_codon":"TCC","aa":11,"terminal":false},{"gene":"pol","copy_alignment":0,"strand":"-","positions":[34625533,34625532,34625531],"ref_codon":"TTT","aa":12,"terminal":false},{"gene":"pol","copy_alignment":0,"strand":"-","positions":[34625530,34625529,34625528],"ref_codon":"TTA","aa":13,"terminal":false},{"gene":"pol","copy_alignment":0,"strand":"-","positions":[34625527,34625526,34625525],"ref_codon":"GGG","aa":14,"terminal":false},{"gene":"pol","copy_alignment":0,"strand":"-","positions":[34625524,34625523,34625522],"ref_codon":"GTG","aa":15,"terminal":false},{"gene":"pol","copy_alignment":0,"strand":"-","positions":[34625521,34625520,34625519],"ref_codon":"GCC","aa":16,"terminal":false},{"gene":"pol","copy_alignment":0,"strand":"-","positions":[34625518,34625517,34625516],"ref_codon":"ACC","aa":17,"terminal":false},{"gene":"pol","copy_alignment":0,"strand":"-","positions":[34625515,34625514,34625513],"ref_codon":"ATA","aa":18,"terminal":false},{"gene":"pol","copy_alignment":0,"strand":"-","positions":[34625512,34625511,34625510],"ref_codon":"GAG","aa":19,"terminal":false},{"gene":"pol","copy_alignment":0,"strand":"-","positions":[34625509,34625508,34625507],"ref_codon":"CCT","aa":20,"terminal":false},{"gene":"pol","copy_alignment":0,"strand":"-","positions":[34625506,34625505,34625504],"ref_codon":"CCT","aa":21,"terminal":false},{"gene":"pol","copy_alignment":0,"strand":"-","positions":[34625503,34625502,34625501],"ref_codon":"AAA","aa":22,"terminal":false},{"gene":"pol","copy_alignment":0,"strand":"-","positions":[34625500,34625499,34625498],"ref_codon":"CCA","aa":23,"terminal":false},{"gene":"pol","copy_alignment":0,"strand":"-","positions":[34625497,34625496,34625495],"ref_codon":"ATT","aa":24,"terminal":false},{"gene":"pol","copy_alignment":0,"strand":"-","positions":[34625494,34625493,34625492],"ref_codon":"CCA","aa":25,"terminal":false},{"gene":"pol","copy_alignment":0,"strand":"-","positions":[34625491,34625490,34625489],"ref_codon":"TTA","aa":26,"terminal":false},{"gene":"pol","copy_alignment":0,"strand":"-","positions":[34625488,34625487,34625486],"ref_codon":"ACT","aa":27,"terminal":false},{"gene":"pol","copy_alignment":0,"strand":"-","positions":[34625485,34625484,34625483],"ref_codon":"TGG","aa":28,"terminal":false},{"gene":"pol","copy_alignment":0,"strand":"-","positions":[34625482,34625481,34625480],"ref_codon":"AAA","aa":29,"terminal":false},{"gene":"pol","copy_alignment":0,"strand":"-","positions":[34625479,34625478,34625477],"ref_codon":"ACA","aa":30,"terminal":false},{"gene":"pol","copy_alignment":0,"strand":"-","positions":[34625476,34625475,34625474],"ref_codon":"GAA","aa":31,"terminal":false},{"gene":"pol","copy_alignment":0,"strand":"-","positions":[34625473,34625472,34625471],"ref_codon":"AAA","aa":32,"terminal":false},{"gene":"pol","copy_alignment":0,"strand":"-","positions":[34625470,34625469,34625468],"ref_codon":"CCG","aa":33,"terminal":false},{"gene":"pol","copy_alignment":0,"strand":"-","positions":[34625467,34625466,34625465],"ref_codon":"GTA","aa":34,"terminal":false},{"gene":"pol","copy_alignment":0,"strand":"-","positions":[34625464,34625463,34625462],"ref_codon":"TGG","aa":35,"terminal":false},{"gene":"pol","copy_alignment":0,"strand":"-","positions":[34625461,34625460,34625459],"ref_codon":"GTA","aa":36,"terminal":false},{"gene":"pol","copy_alignment":0,"strand":"-","positions":[34625458,34625457,34625456],"ref_codon":"AAT","aa":37,"terminal":false},{"gene":"pol","copy_alignment":0,"strand":"-","positions":[34625455,34625454,34625453],"ref_codon":"TGG","aa":38,"terminal":false},{"gene":"pol","copy_alignment":0,"strand":"-","positions":[34625452,34625451,34625450],"ref_codon":"TGG","aa":39,"terminal":false},{"gene":"pol","copy_alignment":0,"strand":"-","positions":[34625449,34625448,34625447],"ref_codon":"TCA","aa":40,"terminal":false},{"gene":"pol","copy_alignment":0,"strand":"-","positions":[34625446,34625445,34625444],"ref_codon":"CTA","aa":41,"terminal":false},{"gene":"pol","copy_alignment":0,"strand":"-","positions":[34625443,34625442,34625441],"ref_codon":"CCA","aa":42,"terminal":false},{"gene":"pol","copy_alignment":0,"strand":"-","positions":[34625440,34625439,34625438],"ref_codon":"AAA","aa":43,"terminal":false},{"gene":"pol","copy_alignment":0,"strand":"-","positions":[34625437,34625436,34625435],"ref_codon":"CAA","aa":44,"terminal":false},{"gene":"pol","copy_alignment":0,"strand":"-","positions":[34625434,34625433,34625432],"ref_codon":"AAA","aa":45,"terminal":false},{"gene":"pol","copy_alignment":0,"strand":"-","positions":[34625431,34625430,34625429],"ref_codon":"CTA","aa":46,"terminal":false},{"gene":"pol","copy_alignment":0,"strand":"-","positions":[34625428,34625427,34625426],"ref_codon":"GAG","aa":47,"terminal":false},{"gene":"pol","copy_alignment":0,"strand":"-","positions":[34625425,34625424,34625423],"ref_codon":"GCT","aa":48,"terminal":false},{"gene":"pol","copy_alignment":0,"strand":"-","positions":[34625422,34625421,34625420],"ref_codon":"TTA","aa":49,"terminal":false},{"gene":"pol","copy_alignment":0,"strand":"-","positions":[34625419,34625418,34625417],"ref_codon":"CAT","aa":50,"terminal":false},{"gene":"pol","copy_alignment":0,"strand":"-","positions":[34625416,34625415,34625414],"ref_codon":"TTA","aa":51,"terminal":false},{"gene":"pol","copy_alignment":0,"strand":"-","positions":[34625413,34625412,34625411],"ref_codon":"TTA","aa":52,"terminal":false},{"gene":"pol","copy_alignment":0,"strand":"-","positions":[34625410,34625409,34625408],"ref_codon":"GCA","aa":53,"terminal":false},{"gene":"pol","copy_alignment":0,"strand":"-","positions":[34625407,34625406,34625405],"ref_codon":"AAA","aa":54,"terminal":false},{"gene":"pol","copy_alignment":0,"strand":"-","positions":[34625404,34625403,34625402],"ref_codon":"GAA","aa":55,"terminal":false},{"gene":"pol","copy_alignment":0,"strand":"-","positions":[34625401,34625400,34625399],"ref_codon":"CAA","aa":56,"terminal":false},{"gene":"pol","copy_alignment":0,"strand":"-","positions":[34625398,34625397,34625396],"ref_codon":"TTA","aa":57,"terminal":false},{"gene":"pol","copy_alignment":0,"strand":"-","positions":[34625395,34625394,34625393],"ref_codon":"GAA","aa":58,"terminal":false},{"gene":"pol","copy_alignment":0,"strand":"-","positions":[34625392,34625391,34625390],"ref_codon":"AAG","aa":59,"terminal":false},{"gene":"pol","copy_alignment":0,"strand":"-","positions":[34625389,34625388,34625387],"ref_codon":"GGA","aa":60,"terminal":false},{"gene":"pol","copy_alignment":0,"strand":"-","positions":[34625386,34625385,34625384],"ref_codon":"CAT","aa":61,"terminal":false},{"gene":"pol","copy_alignment":0,"strand":"-","positions":[34625383,34625382,34625381],"ref_codon":"ATT","aa":62,"terminal":false},{"gene":"pol","copy_alignment":0,"strand":"-","positions":[34625380,34625379,34625378],"ref_codon":"GAG","aa":63,"terminal":false},{"gene":"pol","copy_alignment":0,"strand":"-","positions":[34625377,34625376,34625375],"ref_codon":"CCT","aa":64,"terminal":false},{"gene":"pol","copy_alignment":0,"strand":"-","positions":[34625374,34625373,34625372],"ref_codon":"TCA","aa":65,"terminal":false},{"gene":"pol","copy_alignment":0,"strand":"-","positions":[34625371,34625370,34625369],"ref_codon":"TTC","aa":66,"terminal":false},{"gene":"pol","copy_alignment":0,"strand":"-","positions":[34625368,34625367,34625366],"ref_codon":"TCA","aa":67,"terminal":false},{"gene":"pol","copy_alignment":0,"strand":"-","positions":[34625365,34625364,34625363],"ref_codon":"CCT","aa":68,"terminal":false},{"gene":"pol","copy_alignment":0,"strand":"-","positions":[34625362,34625361,34625360],"ref_codon":"TGG","aa":69,"terminal":false},{"gene":"pol","copy_alignment":0,"strand":"-","positions":[34625359,34625358,34625357],"ref_codon":"AAT","aa":70,"terminal":false},{"gene":"pol","copy_alignment":0,"strand":"-","positions":[34625356,34625355,34625354],"ref_codon":"TTT","aa":71,"terminal":false},{"gene":"pol","copy_alignment":0,"strand":"-","positions":[34625353,34625352,34625351],"ref_codon":"CCT","aa":72,"terminal":false},{"gene":"pol","copy_alignment":0,"strand":"-","positions":[34625350,34625349,34625348],"ref_codon":"GTG","aa":73,"terminal":false},{"gene":"pol","copy_alignment":0,"strand":"-","positions":[34625347,34625346,34625345],"ref_codon":"TTT","aa":74,"terminal":false},{"gene":"pol","copy_alignment":0,"strand":"-","positions":[34625344,34625343,34625342],"ref_codon":"TTA","aa":75,"terminal":false},{"gene":"pol","copy_alignment":0,"strand":"-","positions":[34625341,34625340,34625339],"ref_codon":"ATT","aa":76,"terminal":false},{"gene":"pol","copy_alignment":0,"strand":"-","positions":[34625338,34625337,34625336],"ref_codon":"CAG","aa":77,"terminal":false},{"gene":"pol","copy_alignment":0,"strand":"-","positions":[34625335,34625334,34625333],"ref_codon":"AAA","aa":78,"terminal":false},{"gene":"pol","copy_alignment":0,"strand":"-","positions":[34625332,34625331,34625330],"ref_codon":"AAA","aa":79,"terminal":false},{"gene":"pol","copy_alignment":0,"strand":"-","positions":[34625329,34625328,34625327],"ref_codon":"TCC","aa":80,"terminal":false},{"gene":"pol","copy_alignment":0,"strand":"-","positions":[34625326,34625325,34625324],"ref_codon":"GGT","aa":81,"terminal":false},{"gene":"pol","copy_alignment":0,"strand":"-","positions":[34625323,34625322,34625321],"ref_codon":"AGA","aa":82,"terminal":false},{"gene":"pol","copy_alignment":0,"strand":"-","positions":[34625320,34625319,34625318],"ref_codon":"TGG","aa":83,"terminal":false},{"gene":"pol","copy_alignment":0,"strand":"-","positions":[34625317,34625316,34625315],"ref_codon":"CGT","aa":84,"terminal":false},{"gene":"pol","copy_alignment":0,"strand":"-","positions":[34625314,34625313,34625312],"ref_codon":"ATG","aa":85,"terminal":false},{"gene":"pol","copy_alignment":0,"strand":"-","positions":[34625311,34625310,34625309],"ref_codon":"TTA","aa":86,"terminal":false},{"gene":"pol","copy_alignment":0,"strand":"-","positions":[34625308,34625307,34625306],"ref_codon":"ACT","aa":87,"terminal":false},{"gene":"pol","copy_alignment":0,"strand":"-","positions":[34625305,34625304,34625303],"ref_codon":"GAC","aa":88,"terminal":false},{"gene":"pol","copy_alignment":0,"strand":"-","positions":[34625302,34625301,34625300],"ref_codon":"TTA","aa":89,"terminal":false},{"gene":"pol","copy_alignment":0,"strand":"-","positions":[34625299,34625298,34625297],"ref_codon":"AGG","aa":90,"terminal":false},{"gene":"pol","copy_alignment":0,"strand":"-","positions":[34625296,34625295,34625294],"ref_codon":"GAC","aa":91,"terminal":false},{"gene":"pol","copy_alignment":0,"strand":"-","positions":[34625293,34625292,34625291],"ref_codon":"GTA","aa":92,"terminal":false},{"gene":"pol","copy_alignment":0,"strand":"-","positions":[34625290,34625289,34625288],"ref_codon":"AAT","aa":93,"terminal":false},{"gene":"pol","copy_alignment":0,"strand":"-","positions":[34625287,34625286,34625285],"ref_codon":"GCC","aa":94,"terminal":false},{"gene":"pol","copy_alignment":0,"strand":"-","positions":[34625284,34625283,34625282],"ref_codon":"ACA","aa":95,"terminal":false},{"gene":"pol","copy_alignment":0,"strand":"-","positions":[34625281,34625280,34625279],"ref_codon":"ATT","aa":96,"terminal":false},{"gene":"pol","copy_alignment":0,"strand":"-","positions":[34625278,34625277,34625276],"ref_codon":"CAA","aa":97,"terminal":false},{"gene":"pol","copy_alignment":0,"strand":"-","positions":[34625275,34625274,34625273],"ref_codon":"CCC","aa":98,"terminal":false},{"gene":"pol","copy_alignment":0,"strand":"-","positions":[34625272,34625271,34625270],"ref_codon":"ATG","aa":99,"terminal":false},{"gene":"pol","copy_alignment":0,"strand":"-","positions":[34625269,34625268,34625267],"ref_codon":"GGC","aa":100,"terminal":false},{"gene":"pol","copy_alignment":0,"strand":"-","positions":[34625266,34625265,34625264],"ref_codon":"CCT","aa":101,"terminal":false},{"gene":"pol","copy_alignment":0,"strand":"-","positions":[34625263,34625262,34625261],"ref_codon":"CTC","aa":102,"terminal":false},{"gene":"pol","copy_alignment":0,"strand":"-","positions":[34625260,34625259,34625258],"ref_codon":"CAA","aa":103,"terminal":false},{"gene":"pol","copy_alignment":0,"strand":"-","positions":[34625257,34625256,34625255],"ref_codon":"CCC","aa":104,"terminal":false},{"gene":"pol","copy_alignment":0,"strand":"-","positions":[34625254,34625253,34625252],"ref_codon":"GGG","aa":105,"terminal":false},{"gene":"pol","copy_alignment":0,"strand":"-","positions":[34625251,34625250,34625249],"ref_codon":"TTG","aa":106,"terminal":false},{"gene":"pol","copy_alignment":0,"strand":"-","positions":[34625248,34625247,34625246],"ref_codon":"CAT","aa":107,"terminal":false},{"gene":"pol","copy_alignment":0,"strand":"-","positions":[34625245,34625244,34625243],"ref_codon":"TCT","aa":108,"terminal":false},{"gene":"pol","copy_alignment":0,"strand":"-","positions":[34625242,34625241,34625240],"ref_codon":"CCG","aa":109,"terminal":false},{"gene":"pol","copy_alignment":0,"strand":"-","positions":[34625239,34625238,34625237],"ref_codon":"GCC","aa":110,"terminal":false},{"gene":"pol","copy_alignment":0,"strand":"-","positions":[34625236,34625235,34625234],"ref_codon":"ATG","aa":111,"terminal":false},{"gene":"pol","copy_alignment":0,"strand":"-","positions":[34625233,34625232,34625231],"ref_codon":"ATC","aa":112,"terminal":false},{"gene":"pol","copy_alignment":0,"strand":"-","positions":[34625230,34625229,34625228],"ref_codon":"CCA","aa":113,"terminal":false},{"gene":"pol","copy_alignment":0,"strand":"-","positions":[34625227,34625226,34625225],"ref_codon":"AAA","aa":114,"terminal":false},{"gene":"pol","copy_alignment":0,"strand":"-","positions":[34625224,34625223,34625222],"ref_codon":"GAC","aa":115,"terminal":false},{"gene":"pol","copy_alignment":0,"strand":"-","positions":[34625221,34625220,34625219],"ref_codon":"TGG","aa":116,"terminal":false},{"gene":"pol","copy_alignment":0,"strand":"-","positions":[34625218,34625217,34625216],"ref_codon":"TCT","aa":117,"terminal":false},{"gene":"pol","copy_alignment":0,"strand":"-","positions":[34625215,34625214,34625213],"ref_codon":"TTA","aa":118,"terminal":false},{"gene":"pol","copy_alignment":0,"strand":"-","positions":[34625212,34625211,34625210],"ref_codon":"ATT","aa":119,"terminal":false},{"gene":"pol","copy_alignment":0,"strand":"-","positions":[34625209,34625208,34625207],"ref_codon":"ATA","aa":120,"terminal":false},{"gene":"pol","copy_alignment":0,"strand":"-","positions":[34625206,34625205,34625204],"ref_codon":"ATT","aa":121,"terminal":false},{"gene":"pol","copy_alignment":0,"strand":"-","positions":[34625203,34625202,34625201],"ref_codon":"GAT","aa":122,"terminal":false},{"gene":"pol","copy_alignment":0,"strand":"-","positions":[34625200,34625199,34625198],"ref_codon":"CTG","aa":123,"terminal":false},{"gene":"pol","copy_alignment":0,"strand":"-","positions":[34625197,34625196,34625195],"ref_codon":"AAG","aa":124,"terminal":false},{"gene":"pol","copy_alignment":0,"strand":"-","positions":[34625194,34625193,34625192],"ref_codon":"GAT","aa":125,"terminal":false},{"gene":"pol","copy_alignment":0,"strand":"-","positions":[34625191,34625190,34625189],"ref_codon":"TAC","aa":126,"terminal":false},{"gene":"pol","copy_alignment":0,"strand":"-","positions":[34625188,34625187,34625186],"ref_codon":"TTT","aa":127,"terminal":false},{"gene":"pol","copy_alignment":0,"strand":"-","positions":[34625185,34625184,34625183],"ref_codon":"TTT","aa":128,"terminal":false},{"gene":"pol","copy_alignment":0,"strand":"-","positions":[34625182,34625181,34625180],"ref_codon":"ACC","aa":129,"terminal":false},{"gene":"pol","copy_alignment":0,"strand":"-","positions":[34625179,34625178,34625177],"ref_codon":"ATT","aa":130,"terminal":false},{"gene":"pol","copy_alignment":0,"strand":"-","positions":[34625176,34625175,34625174],"ref_codon":"CCT","aa":131,"terminal":false},{"gene":"pol","copy_alignment":0,"strand":"-","positions":[34625173,34625172,34625171],"ref_codon":"CTG","aa":132,"terminal":false},{"gene":"pol","copy_alignment":0,"strand":"-","positions":[34625170,34625169,34625168],"ref_codon":"GCG","aa":133,"terminal":false},{"gene":"pol","copy_alignment":0,"strand":"-","positions":[34625167,34625166,34625165],"ref_codon":"GAG","aa":134,"terminal":false},{"gene":"pol","copy_alignment":0,"strand":"-","positions":[34625164,34625163,34625162],"ref_codon":"CAG","aa":135,"terminal":false},{"gene":"pol","copy_alignment":0,"strand":"-","positions":[34625161,34625160,34625159],"ref_codon":"GAT","aa":136,"terminal":false},{"gene":"pol","copy_alignment":0,"strand":"-","positions":[34625158,34625157,34625156],"ref_codon":"TTT","aa":137,"terminal":false},{"gene":"pol","copy_alignment":0,"strand":"-","positions":[34625155,34625154,34625153],"ref_codon":"GAA","aa":138,"terminal":false},{"gene":"pol","copy_alignment":0,"strand":"-","positions":[34625152,34625151,34625150],"ref_codon":"AAA","aa":139,"terminal":false},{"gene":"pol","copy_alignment":0,"strand":"-","positions":[34625149,34625148,34625147],"ref_codon":"TTT","aa":140,"terminal":false},{"gene":"pol","copy_alignment":0,"strand":"-","positions":[34625146,34625145,34625144],"ref_codon":"CCC","aa":141,"terminal":false},{"gene":"pol","copy_alignment":0,"strand":"-","positions":[34625143,34625142,34625141],"ref_codon":"TTT","aa":142,"terminal":false},{"gene":"pol","copy_alignment":0,"strand":"-","positions":[34625140,34625139,34625138],"ref_codon":"ACT","aa":143,"terminal":false},{"gene":"pol","copy_alignment":0,"strand":"-","positions":[34625137,34625136,34625135],"ref_codon":"ATA","aa":144,"terminal":false},{"gene":"pol","copy_alignment":0,"strand":"-","positions":[34625134,34625133,34625132],"ref_codon":"CCA","aa":145,"terminal":false},{"gene":"pol","copy_alignment":0,"strand":"-","positions":[34625131,34625130,34625129],"ref_codon":"GCC","aa":146,"terminal":false},{"gene":"pol","copy_alignment":0,"strand":"-","positions":[34625128,34625127,34625126],"ref_codon":"ATA","aa":147,"terminal":false},{"gene":"pol","copy_alignment":0,"strand":"-","positions":[34625125,34625124,34625123],"ref_codon":"AAT","aa":148,"terminal":false},{"gene":"pol","copy_alignment":0,"strand":"-","positions":[34625122,34625121,34625120],"ref_codon":"AAT","aa":149,"terminal":false},{"gene":"pol","copy_alignment":0,"strand":"-","positions":[34625119,34625118,34625117],"ref_codon":"AAA","aa":150,"terminal":false},{"gene":"pol","copy_alignment":0,"strand":"-","positions":[34625116,34625115,34625114],"ref_codon":"AAA","aa":151,"terminal":false},{"gene":"pol","copy_alignment":0,"strand":"-","positions":[34625113,34625112,34625111],"ref_codon":"CAA","aa":152,"terminal":false},{"gene":"pol","copy_alignment":0,"strand":"-","positions":[34625110,34625109,34625108],"ref_codon":"GCC","aa":153,"terminal":false},{"gene":"pol","copy_alignment":0,"strand":"-","positions":[34625107,34625106,34625105],"ref_codon":"ACC","aa":154,"terminal":false},{"gene":"pol","copy_alignment":0,"strand":"-","positions":[34625104,34625103,34625102],"ref_codon":"AGG","aa":155,"terminal":false},{"gene":"pol","copy_alignment":0,"strand":"-","positions":[34625101,34625100,34625099],"ref_codon":"TTT","aa":156,"terminal":false},{"gene":"pol","copy_alignment":0,"strand":"-","positions":[34625098,34625097,34625096],"ref_codon":"CAC","aa":157,"terminal":false},{"gene":"pol","copy_alignment":0,"strand":"-","positions":[34625095,34625094,34625093],"ref_codon":"TGG","aa":158,"terminal":false},{"gene":"pol","copy_alignment":0,"strand":"-","positions":[34625092,34625091,34625090],"ref_codon":"AAA","aa":159,"terminal":false},{"gene":"pol","copy_alignment":0,"strand":"-","positions":[34625089,34625088,34625087],"ref_codon":"GTG","aa":160,"terminal":false},{"gene":"pol","copy_alignment":0,"strand":"-","positions":[34625086,34625085,34625084],"ref_codon":"TTA","aa":161,"terminal":false},{"gene":"pol","copy_alignment":0,"strand":"-","positions":[34625083,34625082,34625081],"ref_codon":"CCT","aa":162,"terminal":false},{"gene":"pol","copy_alignment":0,"strand":"-","positions":[34625080,34625079,34625078],"ref_codon":"CAG","aa":163,"terminal":false},{"gene":"pol","copy_alignment":0,"strand":"-","positions":[34625077,34625076,34625075],"ref_codon":"AGA","aa":164,"terminal":false},{"gene":"pol","copy_alignment":0,"strand":"-","positions":[34625074,34625073,34625072],"ref_codon":"ATG","aa":165,"terminal":false},{"gene":"pol","copy_alignment":0,"strand":"-","positions":[34625071,34625070,34625069],"ref_codon":"CTT","aa":166,"terminal":false},{"gene":"pol","copy_alignment":0,"strand":"-","positions":[34625068,34625067,34625066],"ref_codon":"AAT","aa":167,"terminal":false},{"gene":"pol","copy_alignment":0,"strand":"-","positions":[34625065,34625064,34625063],"ref_codon":"GCT","aa":168,"terminal":false},{"gene":"pol","copy_alignment":0,"strand":"-","positions":[34625062,34625061,34625060],"ref_codon":"CCA","aa":169,"terminal":false},{"gene":"pol","copy_alignment":0,"strand":"-","positions":[34625059,34625058,34625057],"ref_codon":"ACT","aa":170,"terminal":false},{"gene":"pol","copy_alignment":0,"strand":"-","positions":[34625056,34625055,34625054],"ref_codon":"ATT","aa":171,"terminal":false},{"gene":"pol","copy_alignment":0,"strand":"-","positions":[34625053,34625052,34625051],"ref_codon":"TGT","aa":172,"terminal":false},{"gene":"pol","copy_alignment":0,"strand":"-","positions":[34625050,34625049,34625048],"ref_codon":"CAG","aa":173,"terminal":false},{"gene":"pol","copy_alignment":0,"strand":"-","positions":[34625047,34625046,34625045],"ref_codon":"ACT","aa":174,"terminal":false},{"gene":"pol","copy_alignment":0,"strand":"-","positions":[34625044,34625043,34625042],"ref_codon":"TCC","aa":175,"terminal":false},{"gene":"pol","copy_alignment":0,"strand":"-","positions":[34625041,34625040,34625039],"ref_codon":"ATA","aa":176,"terminal":false},{"gene":"pol","copy_alignment":0,"strand":"-","positions":[34625038,34625037,34625036],"ref_codon":"GGT","aa":177,"terminal":false},{"gene":"pol","copy_alignment":0,"strand":"-","positions":[34625035,34625034,34625033],"ref_codon":"CAA","aa":178,"terminal":false},{"gene":"pol","copy_alignment":0,"strand":"-","positions":[34625032,34625031,34625030],"ref_codon":"GCT","aa":179,"terminal":false},{"gene":"pol","copy_alignment":0,"strand":"-","positions":[34625029,34625028,34625027],"ref_codon":"CTT","aa":180,"terminal":false},{"gene":"pol","copy_alignment":0,"strand":"-","positions":[34625026,34625025,34625024],"ref_codon":"CAA","aa":181,"terminal":false},{"gene":"pol","copy_alignment":0,"strand":"-","positions":[34625023,34625022,34625021],"ref_codon":"CCA","aa":182,"terminal":false},{"gene":"pol","copy_alignment":0,"strand":"-","positions":[34625018,34625017,34625016],"ref_codon":"GAC","aa":185,"terminal":false},{"gene":"pol","copy_alignment":0,"strand":"-","positions":[34625015,34625014,34625013],"ref_codon":"AAG","aa":186,"terminal":false},{"gene":"pol","copy_alignment":0,"strand":"-","positions":[34625012,34625011,34625010],"ref_codon":"TTT","aa":187,"terminal":false},{"gene":"pol","copy_alignment":0,"strand":"-","positions":[34625009,34625008,34625007],"ref_codon":"TCA","aa":188,"terminal":false},{"gene":"pol","copy_alignment":0,"strand":"-","positions":[34625006,34625005,34625004],"ref_codon":"GAC","aa":189,"terminal":false},{"gene":"pol","copy_alignment":0,"strand":"-","positions":[34625003,34625002,34625001],"ref_codon":"TGT","aa":190,"terminal":false},{"gene":"pol","copy_alignment":0,"strand":"-","positions":[34625000,34624999,34624998],"ref_codon":"TAC","aa":191,"terminal":false},{"gene":"pol","copy_alignment":0,"strand":"-","positions":[34624997,34624996,34624995],"ref_codon":"ATC","aa":192,"terminal":false},{"gene":"pol","copy_alignment":0,"strand":"-","positions":[34624994,34624993,34624992],"ref_codon":"ATT","aa":193,"terminal":false},{"gene":"pol","copy_alignment":0,"strand":"-","positions":[34624991,34624990,34624989],"ref_codon":"CAT","aa":194,"terminal":false},{"gene":"pol","copy_alignment":0,"strand":"-","positions":[34624988,34624987,34624986],"ref_codon":"TAT","aa":195,"terminal":false},{"gene":"pol","copy_alignment":0,"strand":"-","positions":[34624985,34624984,34624983],"ref_codon":"GTT","aa":196,"terminal":false},{"gene":"pol","copy_alignment":0,"strand":"-","positions":[34624982,34624981,34624980],"ref_codon":"GAT","aa":197,"terminal":false},{"gene":"pol","copy_alignment":0,"strand":"-","positions":[34624979,34624978,34624977],"ref_codon":"GAT","aa":198,"terminal":false},{"gene":"pol","copy_alignment":0,"strand":"-","positions":[34624976,34624975,34624974],"ref_codon":"ATT","aa":199,"terminal":false},{"gene":"pol","copy_alignment":0,"strand":"-","positions":[34624973,
```
