## Supplementary material for "Structural polymorphism and population-variable coding capacity of HERV-K(HML-2) in human pangenomes": reference_annotation.json (part 3 of 16)

```
34624972,34624971],"ref_codon":"TTG","aa":200,"terminal":false},{"gene":"pol","copy_alignment":0,"strand":"-","positions":[34624970,34624969,34624968],"ref_codon":"TGT","aa":201,"terminal":false},{"gene":"pol","copy_alignment":0,"strand":"-","positions":[34624967,34624966,34624965],"ref_codon":"GCT","aa":202,"terminal":false},{"gene":"pol","copy_alignment":0,"strand":"-","positions":[34624964,34624963,34624962],"ref_codon":"GCA","aa":203,"terminal":false},{"gene":"pol","copy_alignment":0,"strand":"-","positions":[34624961,34624960,34624959],"ref_codon":"GAA","aa":204,"terminal":false},{"gene":"pol","copy_alignment":0,"strand":"-","positions":[34624958,34624957,34624956],"ref_codon":"ACG","aa":205,"terminal":false},{"gene":"pol","copy_alignment":0,"strand":"-","positions":[34624955,34624954,34624953],"ref_codon":"AGA","aa":206,"terminal":false},{"gene":"pol","copy_alignment":0,"strand":"-","positions":[34624952,34624951,34624950],"ref_codon":"GAC","aa":207,"terminal":false},{"gene":"pol","copy_alignment":0,"strand":"-","positions":[34624949,34624948,34624947],"ref_codon":"AAA","aa":208,"terminal":false},{"gene":"pol","copy_alignment":0,"strand":"-","positions":[34624944,34624943,34624942],"ref_codon":"GAC","aa":211,"terminal":false},{"gene":"pol","copy_alignment":0,"strand":"-","positions":[34624941,34624940,34624939],"ref_codon":"TCT","aa":212,"terminal":false},{"gene":"pol","copy_alignment":0,"strand":"-","positions":[34624938,34624937,34624936],"ref_codon":"TAC","aa":213,"terminal":false},{"gene":"pol","copy_alignment":0,"strand":"-","positions":[34624935,34624934,34624933],"ref_codon":"ACA","aa":214,"terminal":false},{"gene":"pol","copy_alignment":0,"strand":"-","positions":[34624932,34624931,34624930],"ref_codon":"TTT","aa":215,"terminal":false},{"gene":"pol","copy_alignment":0,"strand":"-","positions":[34624929,34624928,34624927],"ref_codon":"CTG","aa":216,"terminal":false},{"gene":"pol","copy_alignment":0,"strand":"-","positions":[34624926,34624925,34624924],"ref_codon":"CAA","aa":217,"terminal":false},{"gene":"pol","copy_alignment":0,"strand":"-","positions":[34624923,34624922,34624921],"ref_codon":"GCA","aa":218,"terminal":false},{"gene":"pol","copy_alignment":0,"strand":"-","positions":[34624920,34624919,34624918],"ref_codon":"GAG","aa":219,"terminal":false},{"gene":"pol","copy_alignment":0,"strand":"-","positions":[34624917,34624916,34624915],"ref_codon":"GTT","aa":220,"terminal":false},{"gene":"pol","copy_alignment":0,"strand":"-","positions":[34624914,34624913,34624912],"ref_codon":"GCC","aa":221,"terminal":false},{"gene":"pol","copy_alignment":0,"strand":"-","positions":[34624911,34624910,34624909],"ref_codon":"AAC","aa":222,"terminal":false},{"gene":"pol","copy_alignment":0,"strand":"-","positions":[34624908,34624907,34624906],"ref_codon":"GCA","aa":223,"terminal":false},{"gene":"pol","copy_alignment":0,"strand":"-","positions":[34624905,34624904,34624903],"ref_codon":"GGA","aa":224,"terminal":false},{"gene":"pol","copy_alignment":0,"strand":"-","positions":[34624902,34624901,34624900],"ref_codon":"CTG","aa":225,"terminal":false},{"gene":"pol","copy_alignment":0,"strand":"-","positions":[34624899,34624898,34624897],"ref_codon":"GCA","aa":226,"terminal":false},{"gene":"pol","copy_alignment":0,"strand":"-","positions":[34624896,34624895,34624894],"ref_codon":"ATA","aa":227,"terminal":false},{"gene":"pol","copy_alignment":0,"strand":"-","positions":[34624893,34624892,34624891],"ref_codon":"GCA","aa":228,"terminal":false},{"gene":"pol","copy_alignment":0,"strand":"-","positions":[34624890,34624889,34624888],"ref_codon":"TCT","aa":229,"terminal":false},{"gene":"pol","copy_alignment":0,"strand":"-","positions":[34624887,34624886,34624885],"ref_codon":"GAT","aa":230,"terminal":false},{"gene":"pol","copy_alignment":0,"strand":"-","positions":[34624884,34624883,34624882],"ref_codon":"AAG","aa":231,"terminal":false},{"gene":"pol","copy_alignment":0,"strand":"-","positions":[34624881,34624880,34624879],"ref_codon":"ATT","aa":232,"terminal":false},{"gene":"pol","copy_alignment":0,"strand":"-","positions":[34624878,34624877,34624876],"ref_codon":"CAA","aa":233,"terminal":false},{"gene":"pol","copy_alignment":0,"strand":"-","positions":[34624875,34624874,34624873],"ref_codon":"ACA","aa":234,"terminal":false},{"gene":"pol","copy_alignment":0,"strand":"-","positions":[34624872,34624871,34624870],"ref_codon":"TCT","aa":235,"terminal":false},{"gene":"pol","copy_alignment":0,"strand":"-","positions":[34624869,34624868,34624867],"ref_codon":"ACT","aa":236,"terminal":false},{"gene":"pol","copy_alignment":0,"strand":"-","positions":[34624866,34624865,34624864],"ref_codon":"GCT","aa":237,"terminal":false},{"gene":"pol","copy_alignment":0,"strand":"-","positions":[34624863,34624862,34624861],"ref_codon":"TTT","aa":238,"terminal":false},{"gene":"pol","copy_alignment":0,"strand":"-","positions":[34624860,34624859,34624858],"ref_codon":"CAT","aa":239,"terminal":false},{"gene":"pol","copy_alignment":0,"strand":"-","positions":[34624857,34624856,34624855],"ref_codon":"TAT","aa":240,"terminal":false},{"gene":"pol","copy_alignment":0,"strand":"-","positions":[34624852,34624851,34624850],"ref_codon":"GGG","aa":242,"terminal":false},{"gene":"pol","copy_alignment":0,"strand":"-","positions":[34624849,34624848,34624847],"ref_codon":"ATG","aa":243,"terminal":false},{"gene":"pol","copy_alignment":0,"strand":"-","positions":[34624846,34624845,34624844],"ref_codon":"TAG","aa":244,"terminal":false},{"gene":"pol","copy_alignment":0,"strand":"-","positions":[34624843,34624842,34624841],"ref_codon":"ACA","aa":245,"terminal":false},{"gene":"pol","copy_alignment":0,"strand":"-","positions":[34624840,34624839,34624838],"ref_codon":"GAA","aa":246,"terminal":false},{"gene":"pol","copy_alignment":0,"strand":"-","positions":[34624837,34624836,34624835],"ref_codon":"AAT","aa":247,"terminal":false},{"gene":"pol","copy_alignment":0,"strand":"-","positions":[34624834,34624833,34624832],"ref_codon":"AGA","aa":248,"terminal":false},{"gene":"pol","copy_alignment":0,"strand":"-","positions":[34624831,34624830,34624829],"ref_codon":"AAA","aa":249,"terminal":false},{"gene":"pol","copy_alignment":0,"strand":"-","positions":[34624828,34624827,34624826],"ref_codon":"ACT","aa":250,"terminal":false},{"gene":"pol","copy_alignment":0,"strand":"-","positions":[34624825,34624824,34624823],"ref_codon":"AAG","aa":251,"terminal":false},{"gene":"pol","copy_alignment":0,"strand":"-","positions":[34624822,34624821,34624820],"ref_codon":"CCA","aa":252,"terminal":false},{"gene":"pol","copy_alignment":0,"strand":"-","positions":[34624819,34624818,34624817],"ref_codon":"CAA","aa":253,"terminal":false},{"gene":"pol","copy_alignment":0,"strand":"-","positions":[34624816,34624815,34624814],"ref_codon":"AAA","aa":254,"terminal":false},{"gene":"pol","copy_alignment":0,"strand":"-","positions":[34624813,34624812,34624811],"ref_codon":"ATA","aa":255,"terminal":false},{"gene":"pol","copy_alignment":0,"strand":"-","positions":[34624810,34624809,34624808],"ref_codon":"GAG","aa":256,"terminal":false},{"gene":"pol","copy_alignment":0,"strand":"-","positions":[34624807,34624806,34624805],"ref_codon":"ATA","aa":257,"terminal":false},{"gene":"pol","copy_alignment":0,"strand":"-","positions":[34624804,34624803,34624802],"ref_codon":"AGA","aa":258,"terminal":false},{"gene":"pol","copy_alignment":0,"strand":"-","positions":[34624801,34624800,34624799],"ref_codon":"AAA","aa":259,"terminal":false},{"gene":"pol","copy_alignment":0,"strand":"-","positions":[34624798,34624797,34624796],"ref_codon":"GAC","aa":260,"terminal":false},{"gene":"pol","copy_alignment":0,"strand":"-","positions":[34624795,34624794,34624793],"ref_codon":"ACA","aa":261,"terminal":false},{"gene":"pol","copy_alignment":0,"strand":"-","positions":[34624792,34624791,34624790],"ref_codon":"TTA","aa":262,"terminal":false},{"gene":"pol","copy_alignment":0,"strand":"-","positions":[34624789,34624788,34624787],"ref_codon":"AAA","aa":263,"terminal":false},{"gene":"pol","copy_alignment":0,"strand":"-","positions":[34624784,34624783,34624782],"ref_codon":"GAC","aa":267,"terminal":false},{"gene":"pol","copy_alignment":0,"strand":"-","positions":[34624781,34624780,34624779],"ref_codon":"TTT","aa":268,"terminal":false},{"gene":"pol","copy_alignment":0,"strand":"-","positions":[34624778,34624777,34624776],"ref_codon":"CAA","aa":269,"terminal":false},{"gene":"pol","copy_alignment":0,"strand":"-","positions":[34624775,34624774,34624773],"ref_codon":"AAA","aa":270,"terminal":false},{"gene":"pol","copy_alignment":0,"strand":"-","positions":[34624772,34624771,34624770],"ref_codon":"TTG","aa":271,"terminal":false},{"gene":"pol","copy_alignment":0,"strand":"-","positions":[34624769,34624768,34624767],"ref_codon":"CTA","aa":272,"terminal":false},{"gene":"pol","copy_alignment":0,"strand":"-","positions":[34624766,34624765,34624764],"ref_codon":"GGA","aa":273,"terminal":false},{"gene":"pol","copy_alignment":0,"strand":"-","positions":[34624763,34624762,34624761],"ref_codon":"GAC","aa":274,"terminal":false},{"gene":"pol","copy_alignment":0,"strand":"-","positions":[34624760,34624759,34624758],"ref_codon":"ATT","aa":275,"terminal":false},{"gene":"pol","copy_alignment":0,"strand":"-","positions":[34624757,34624756,34624755],"ref_codon":"AAT","aa":276,"terminal":false},{"gene":"pol","copy_alignment":0,"strand":"-","positions":[34624754,34624753,34624752],"ref_codon":"TGG","aa":277,"terminal":false},{"gene":"pol","copy_alignment":0,"strand":"-","positions":[34624751,34624750,34624749],"ref_codon":"ATT","aa":278,"terminal":false},{"gene":"pol","copy_alignment":0,"strand":"-","positions":[34624748,34624747,34624746],"ref_codon":"CGG","aa":279,"terminal":false},{"gene":"pol","copy_alignment":0,"strand":"-","positions":[34624745,34624744,34624743],"ref_codon":"TCA","aa":280,"terminal":false},{"gene":"pol","copy_alignment":0,"strand":"-","positions":[34624742,34624741,34624740],"ref_codon":"ACT","aa":281,"terminal":false},{"gene":"pol","copy_alignment":0,"strand":"-","positions":[34624739,34624738,34624737],"ref_codon":"CTA","aa":282,"terminal":false},{"gene":"pol","copy_alignment":0,"strand":"-","positions":[34624736,34624735,34624734],"ref_codon":"GGC","aa":283,"terminal":false},{"gene":"pol","copy_alignment":0,"strand":"-","positions":[34624733,34624732,34624731],"ref_codon":"ATT","aa":284,"terminal":false},{"gene":"pol","copy_alignment":0,"strand":"-","positions":[34624730,34624729,34624728],"ref_codon":"CCT","aa":285,"terminal":false},{"gene":"pol","copy_alignment":0,"strand":"-","positions":[34624727,34624726,34624725],"ref_codon":"ACT","aa":286,"terminal":false},{"gene":"pol","copy_alignment":0,"strand":"-","positions":[34624724,34624723,34624722],"ref_codon":"TAT","aa":287,"terminal":false},{"gene":"pol","copy_alignment":0,"strand":"-","positions":[34624721,34624720,34624719],"ref_codon":"GCC","aa":288,"terminal":false},{"gene":"pol","copy_alignment":0,"strand":"-","positions":[34624718,34624717,34624716],"ref_codon":"ATG","aa":289,"terminal":false},{"gene":"pol","copy_alignment":0,"strand":"-","positions":[34624715,34624714,34624713],"ref_codon":"TCA","aa":290,"terminal":false},{"gene":"pol","copy_alignment":0,"strand":"-","positions":[34624712,34624711,34624710],"ref_codon":"AAT","aa":291,"terminal":false},{"gene":"pol","copy_alignment":0,"strand":"-","positions":[34624709,34624708,34624707],"ref_codon":"TTG","aa":292,"terminal":false},{"gene":"pol","copy_alignment":0,"strand":"-","positions":[34624706,34624705,34624704],"ref_codon":"TTC","aa":293,"terminal":false},{"gene":"pol","copy_alignment":0,"strand":"-","positions":[34624703,34624702,34624701],"ref_codon":"TCT","aa":294,"terminal":false},{"gene":"pol","copy_alignment":0,"strand":"-","positions":[34624700,34624699,34624698],"ref_codon":"ATG","aa":295,"terminal":false},{"gene":"pol","copy_alignment":0,"strand":"-","positions":[34624697,34624696,34624695],"ref_codon":"TTA","aa":296,"terminal":false},{"gene":"pol","copy_alignment":0,"strand":"-","positions":[34624694,34624693,34624692],"ref_codon":"AGA","aa":297,"terminal":false},{"gene":"pol","copy_alignment":0,"strand":"-","positions":[34624691,34624690,34624689],"ref_codon":"GGA","aa":298,"terminal":false},{"gene":"pol","copy_alignment":0,"strand":"-","positions":[34624688,34624687,34624686],"ref_codon":"GAC","aa":299,"terminal":false},{"gene":"pol","copy_alignment":0,"strand":"-","positions":[34624685,34624684,34624683],"ref_codon":"CCT","aa":300,"terminal":false},{"gene":"pol","copy_alignment":0,"strand":"-","positions":[34624682,34624681,34624680],"ref_codon":"GAC","aa":301,"terminal":false},{"gene":"pol","copy_alignment":0,"strand":"-","positions":[34624679,34624678,34624677],"ref_codon":"TTA","aa":302,"terminal":false},{"gene":"pol","copy_alignment":0,"strand":"-","positions":[34624676,34624675,34624674],"ref_codon":"AAT","aa":303,"terminal":false},{"gene":"pol","copy_alignment":0,"strand":"-","positions":[34624673,34624672,34624671],"ref_codon":"AGT","aa":304,"terminal":false},{"gene":"pol","copy_alignment":0,"strand":"-","positions":[34624670,34624669,34624668],"ref_codon":"AAA","aa":305,"terminal":false},{"gene":"pol","copy_alignment":0,"strand":"-","positions":[34624667,34624666,34624665],"ref_codon":"AGA","aa":306,"terminal":false},{"gene":"pol","copy_alignment":0,"strand":"-","positions":[34624664,34624663,34624662],"ref_codon":"ATA","aa":307,"terminal":false},{"gene":"pol","copy_alignment":0,"strand":"-","positions":[34624661,34624660,34624659],"ref_codon":"TTA","aa":308,"terminal":false},{"gene":"pol","copy_alignment":0,"strand":"-","positions":[34624658,34624657,34624656],"ref_codon":"ACC","aa":309,"terminal":false},{"gene":"pol","copy_alignment":0,"strand":"-","positions":[34624655,34624654,34624653],"ref_codon":"ACA","aa":310,"terminal":false},{"gene":"pol","copy_alignment":0,"strand":"-","positions":[34624652,34624651,34624650],"ref_codon":"GAG","aa":311,"terminal":false},{"gene":"pol","copy_alignment":0,"strand":"-","positions":[34624649,34624648,34624647],"ref_codon":"GCA","aa":312,"terminal":false},{"gene":"pol","copy_alignment":0,"strand":"-","positions":[34624646,34624645,34624644],"ref_codon":"ACA","aa":313,"terminal":false},{"gene":"pol","copy_alignment":0,"strand":"-","positions":[34624643,34624642,34624641],"ref_codon":"AAA","aa":314,"terminal":false},{"gene":"pol","copy_alignment":0,"strand":"-","positions":[34624640,34624639,34624638],"ref_codon":"GAA","aa":315,"terminal":false},{"gene":"pol","copy_alignment":0,"strand":"-","positions":[34624637,34624636,34624635],"ref_codon":"ATT","aa":316,"terminal":false},{"gene":"pol","copy_alignment":0,"strand":"-","positions":[34624634,34624633,34624632],"ref_codon":"AAA","aa":317,"terminal":false},{"gene":"pol","copy_alignment":0,"strand":"-","positions":[34624631,34624630,34624629],"ref_codon":"TTA","aa":318,"terminal":false},{"gene":"pol","copy_alignment":0,"strand":"-","positions":[34624628,34624627,34624626],"ref_codon":"GTG","aa":319,"terminal":false},{"gene":"pol","copy_alignment":0,"strand":"-","positions":[34624625,34624624,34624623],"ref_codon":"AAA","aa":320,"terminal":false},{"gene":"pol","copy_alignment":0,"strand":"-","positions":[34624622,34624621,34624620],"ref_codon":"GAA","aa":321,"terminal":false},{"gene":"pol","copy_alignment":0,"strand":"-","positions":[34624619,34624618,34624617],"ref_codon":"AAT","aa":322,"terminal":false},{"gene":"pol","copy_alignment":0,"strand":"-","positions":[34624616,34624615,34624614],"ref_codon":"ATT","aa":323,"terminal":false},{"gene":"pol","copy_alignment":0,"strand":"-","positions":[34624613,34624612,34624611],"ref_codon":"CTG","aa":324,"terminal":false},{"gene":"pol","copy_alignment":0,"strand":"-","positions":[34624610,34624609,34624608],"ref_codon":"TCA","aa":325,"terminal":false},{"gene":"pol","copy_alignment":0,"strand":"-","positions":[34624607,34624606,34624605],"ref_codon":"GAA","aa":326,"terminal":false},{"gene":"pol","copy_alignment":0,"strand":"-","positions":[34624604,34624603,34624602],"ref_codon":"CAA","aa":327,"terminal":false},{"gene":"pol","copy_alignment":0,"strand":"-","positions":[34624601,34624600,34624599],"ref_codon":"ATA","aa":328,"terminal":false},{"gene":"pol","copy_alignment":0,"strand":"-","positions":[34624598,34624597,34624596],"ref_codon":"AAT","aa":329,"terminal":false},{"gene":"pol","copy_alignment":0,"strand":"-","positions":[34624595,34624594,34624593],"ref_codon":"AGA","aa":330,"terminal":false},{"gene":"pol","copy_alignment":0,"strand":"-","positions":[34624592,34624591,34624590],"ref_codon":"ATA","aa":331,"terminal":false},{"gene":"pol","copy_alignment":0,"strand":"-","positions":[34624589,34624588,34624587],"ref_codon":"GAT","aa":332,"terminal":false},{"gene":"pol","copy_alignment":0,"strand":"-","positions":[34624586,34624585,34624584],"ref_codon":"CCC","aa":333,"terminal":false},{"gene":"pol","copy_alignment":0,"strand":"-","positions":[34624583,34624582,34624581],"ref_codon":"TTA","aa":334,"terminal":false},{"gene":"pol","copy_alignment":0,"strand":"-","positions":[34624580,34624579,34624578],"ref_codon":"GCC","aa":335,"terminal":false},{"gene":"pol","copy_alignment":0,"strand":"-","positions":[34624577,34624576,34624575],"ref_codon":"CCA","aa":336,"terminal":false},{"gene":"pol","copy_alignment":0,"strand":"-","positions":[34624574,34624573,34624572],"ref_codon":"CAC","aa":337,"terminal":false},{"gene":"pol","copy_alignment":0,"strand":"-","positions":[34624571,34624570,34624569],"ref_codon":"CAA","aa":338,"terminal":false},{"gene":"pol","copy_alignment":0,"strand":"-","positions":[34624568,34624567,34624566],"ref_codon":"CAT","aa":339,"terminal":false},{"gene":"pol","copy_alignment":0,"strand":"-","positions":[34624565,34624564,34624563],"ref_codon":"TTG","aa":340,"terminal":false},{"gene":"pol","copy_alignment":0,"strand":"-","positions":[34624562,34624561,34624560],"ref_codon":"ATT","aa":341,"terminal":false},{"gene":"pol","copy_alignment":0,"strand":"-","positions":[34624559,34624558,34624557],"ref_codon":"TTT","aa":342,"terminal":false},{"gene":"pol","copy_alignment":0,"strand":"-","positions":[34624556,34624555,34624554],"ref_codon":"GCT","aa":343,"terminal":false},{"gene":"pol","copy_alignment":0,"strand":"-","positions":[34624553,34624552,34624551],"ref_codon":"ACT","aa":344,"terminal":false},{"gene":"pol","copy_alignment":0,"strand":"-","positions":[34624550,34624549,34624548],"ref_codon":"GCA","aa":345,"terminal":false},{"gene":"pol","copy_alignment":0,"strand":"-","positions":[34624547,34624546,34624545],"ref_codon":"TCT","aa":346,"terminal":false},{"gene":"pol","copy_alignment":0,"strand":"-","positions":[34624544,34624543,34624542],"ref_codon":"TCT","aa":347,"terminal":false},{"gene":"pol","copy_alignment":0,"strand":"-","positions":[34624541,34624540,34624539],"ref_codon":"TCA","aa":348,"terminal":false},{"gene":"pol","copy_alignment":0,"strand":"-","positions":[34624538,34624537,34624536],"ref_codon":"ACA","aa":349,"terminal":false},{"gene":"pol","copy_alignment":0,"strand":"-","positions":[34624535,34624534,34624533],"ref_codon":"GGC","aa":350,"terminal":false},{"gene":"pol","copy_alignment":0,"strand":"-","positions":[34624532,34624531,34624530],"ref_codon":"ATC","aa":351,"terminal":false},{"gene":"pol","copy_alignment":0,"strand":"-","positions":[34624529,34624528,34624527],"ref_codon":"ATT","aa":352,"terminal":false},{"gene":"pol","copy_alignment":0,"strand":"-","positions":[34624526,34624525,34624524],"ref_codon":"ATT","aa":353,"terminal":false},{"gene":"pol","copy_alignment":0,"strand":"-","positions":[34624523,34624522,34624521],"ref_codon":"CAA","aa":354,"terminal":false},{"gene":"pol","copy_alignment":0,"strand":"-","positions":[34624520,34624519,34624518],"ref_codon":"AAC","aa":355,"terminal":false},{"gene":"pol","copy_alignment":0,"strand":"-","positions":[34624517,34624516,34624515],"ref_codon":"ACT","aa":356,"terminal":false},{"gene":"pol","copy_alignment":0,"strand":"-","positions":[34624514,34624513,34624512],"ref_codon":"GAT","aa":357,"terminal":false},{"gene":"pol","copy_alignment":0,"strand":"-","positions":[34624511,34624510,34624509],"ref_codon":"CTT","aa":358,"terminal":false},{"gene":"pol","copy_alignment":0,"strand":"-","positions":[34624508,34624507,34624506],"ref_codon":"GTG","aa":359,"terminal":false},{"gene":"pol","copy_alignment":0,"strand":"-","positions":[34624505,34624504,34624503],"ref_codon":"GAG","aa":360,"terminal":false},{"gene":"pol","copy_alignment":0,"strand":"-","positions":[34624502,34624501,34624500],"ref_codon":"TGG","aa":361,"terminal":false},{"gene":"pol","copy_alignment":0,"strand":"-","positions":[34624499,34624498,34624497],"ref_codon":"TCA","aa":362,"terminal":false},{"gene":"pol","copy_alignment":0,"strand":"-","positions":[34624496,34624495,34624494],"ref_codon":"TTC","aa":363,"terminal":false},{"gene":"pol","copy_alignment":0,"strand":"-","positions":[34624493,34624492,34624491],"ref_codon":"CTT","aa":364,"terminal":false},{"gene":"pol","copy_alignment":0,"strand":"-","positions":[34624490,34624489,34624488],"ref_codon":"CCT","aa":365,"terminal":false},{"gene":"pol","copy_alignment":0,"strand":"-","positions":[34624487,34624486,34624485],"ref_codon":"CAC","aa":366,"terminal":false},{"gene":"pol","copy_alignment":0,"strand":"-","positions":[34624484,34624483,34624482],"ref_codon":"AGT","aa":367,"terminal":false},{"gene":"pol","copy_alignment":0,"strand":"-","positions":[34624481,34624480,34624479],"ref_codon":"ACA","aa":368,"terminal":false},{"gene":"pol","copy_alignment":0,"strand":"-","positions":[34624478,34624477,34624476],"ref_codon":"ATT","aa":369,"terminal":false},{"gene":"pol","copy_alignment":0,"strand":"-","positions":[34624475,34624474,34624473],"ref_codon":"AAG","aa":370,"terminal":false},{"gene":"pol","copy_alignment":0,"strand":"-","positions":[34624472,34624471,34624470],"ref_codon":"ACT","aa":371,"terminal":false},{"gene":"pol","copy_alignment":0,"strand":"-","positions":[34624469,34624468,34624467],"ref_codon":"TTT","aa":372,"terminal":false},{"gene":"pol","copy_alignment":0,"strand":"-","positions":[34624466,34624465,34624464],"ref_codon":"ACA","aa":373,"terminal":false},{"gene":"pol","copy_alignment":0,"strand":"-","positions":[34624463,34624462,34624461],"ref_codon":"TTG","aa":374,"terminal":false},{"gene":"pol","copy_alignment":0,"strand":"-","positions":[34624460,34624459,34624458],"ref_codon":"TAC","aa":375,"terminal":false},{"gene":"pol","copy_alignment":0,"strand":"-","positions":[34624457,34624456,34624455],"ref_codon":"TTG","aa":376,"terminal":false},{"gene":"pol","copy_alignment":0,"strand":"-","positions":[34624454,34624453,34624452],"ref_codon":"GAT","aa":377,"terminal":false},{"gene":"pol","copy_alignment":0,"strand":"-","positions":[34624451,34624450,34624449],"ref_codon":"CAA","aa":378,"terminal":false},{"gene":"pol","copy_alignment":0,"strand":"-","positions":[34624448,34624447,34624446],"ref_codon":"ATA","aa":379,"terminal":false},{"gene":"pol","copy_alignment":0,"strand":"-","positions":[34624445,34624444,34624443],"ref_codon":"GCT","aa":380,"terminal":false},{"gene":"pol","copy_alignment":0,"strand":"-","positions":[34624442,34624441,34624440],"ref_codon":"ACA","aa":381,"terminal":false},{"gene":"pol","copy_alignment":0,"strand":"-","positions":[34624439,34624438,34624437],"ref_codon":"TTA","aa":382,"terminal":false},{"gene":"pol","copy_alignment":0,"strand":"-","positions":[34624436,34624435,34624434],"ref_codon":"ATT","aa":383,"terminal":false},{"gene":"pol","copy_alignment":0,"strand":"-","positions":[34624433,34624432,34624431],"ref_codon":"GGT","aa":384,"terminal":false},{"gene":"pol","copy_alignment":0,"strand":"-","positions":[34624430,34624429,34624428],"ref_codon":"CAG","aa":385,"terminal":false},{"gene":"pol","copy_alignment":0,"strand":"-","positions":[34624427,34624426,34624425],"ref_codon":"GAA","aa":386,"terminal":false},{"gene":"pol","copy_alignment":0,"strand":"-","positions":[34624424,34624423,34624422],"ref_codon":"AGA","aa":387,"terminal":false},{"gene":"pol","copy_alignment":0,"strand":"-","positions":[34624421,34624420,34624419],"ref_codon":"TTA","aa":388,"terminal":false},{"gene":"pol","copy_alignment":0,"strand":"-","positions":[34624418,34624417,34624416],"ref_codon":"CAA","aa":389,"terminal":false},{"gene":"pol","copy_alignment":0,"strand":"-","positions":[34624415,34624414,34624413],"ref_codon":"ATA","aa":390,"terminal":false},{"gene":"pol","copy_alignment":0,"strand":"-","positions":[34624412,34624411,34624410],"ref_codon":"ATA","aa":391,"terminal":false},{"gene":"pol","copy_alignment":0,"strand":"-","positions":[34624409,34624408,34624407],"ref_codon":"AAA","aa":392,"terminal":false},{"gene":"pol","copy_alignment":0,"strand":"-","positions":[34624406,34624405,34624404],"ref_codon":"TTG","aa":393,"terminal":false},{"gene":"pol","copy_alignment":0,"strand":"-","positions":[34624403,34624402,34624401],"ref_codon":"TGT","aa":394,"terminal":false},{"gene":"pol","copy_alignment":0,"strand":"-","positions":[34624400,34624399,34624398],"ref_codon":"GGA","aa":395,"terminal":false},{"gene":"pol","copy_alignment":0,"strand":"-","positions":[34624397,34624396,34624395],"ref_codon":"AAT","aa":396,"terminal":false},{"gene":"pol","copy_alignment":0,"strand":"-","positions":[34624394,34624393,34624392],"ref_codon":"GAT","aa":397,"terminal":false},{"gene":"pol","copy_alignment":0,"strand":"-","positions":[34624391,34624390,34624389],"ref_codon":"CCA","aa":398,"terminal":false},{"gene":"pol","copy_alignment":0,"strand":"-","positions":[34624388,34624387,34624386],"ref_codon":"GAC","aa":399,"terminal":false},{"gene":"pol","copy_alignment":0,"strand":"-","positions":[34624385,34624384,34624383],"ref_codon":"AAA","aa":400,"terminal":false},{"gene":"pol","copy_alignment":0,"strand":"-","positions":[34624382,34624381,34624380],"ref_codon":"ATA","aa":401,"terminal":false},{"gene":"pol","copy_alignment":0,"strand":"-","positions":[34624379,34624378,34624377],"ref_codon":"GTT","aa":402,"terminal":false},{"gene":"pol","copy_alignment":0,"strand":"-","positions":[34624376,34624375,34624374],"ref_codon":"GTT","aa":403,"terminal":false},{"gene":"pol","copy_alignment":0,"strand":"-","positions":[34624373,34624372,34624371],"ref_codon":"CCT","aa":404,"terminal":false},{"gene":"pol","copy_alignment":0,"strand":"-","positions":[34624370,34624369,34624368],"ref_codon":"TTA","aa":405,"terminal":false},{"gene":"pol","copy_alignment":0,"strand":"-","positions":[34624367,34624366,34624365],"ref_codon":"AAC","aa":406,"terminal":false},{"gene":"pol","copy_alignment":0,"strand":"-","positions":[34624364,34624363,34624362],"ref_codon":"AAG","aa":407,"terminal":false},{"gene":"pol","copy_alignment":0,"strand":"-","positions":[34624361,34624360,34624359],"ref_codon":"GAA","aa":408,"terminal":false},{"gene":"pol","copy_alignment":0,"strand":"-","positions":[34624358,34624357,34624356],"ref_codon":"CAA","aa":409,"terminal":false},{"gene":"pol","copy_alignment":0,"strand":"-","positions":[34624355,34624354,34624353],"ref_codon":"GTT","aa":410,"terminal":false},{"gene":"pol","copy_alignment":0,"strand":"-","positions":[34624352,34624351,34624350],"ref_codon":"AGA","aa":411,"terminal":false},{"gene":"pol","copy_alignment":0,"strand":"-","positions":[34624349,34624348,34624347],"ref_codon":"GAA","aa":412,"terminal":false},{"gene":"pol","copy_alignment":0,"strand":"-","positions":[34624344,34624343,34624342],"ref_codon":"TTT","aa":414,"terminal":false},{"gene":"pol","copy_alignment":0,"strand":"-","positions":[34624341,34624340,34624339],"ref_codon":"ATC","aa":415,"terminal":false},{"gene":"pol","copy_alignment":0,"strand":"-","positions":[34624338,34624337,34624336],"ref_codon":"AAT","aa":416,"terminal":false},{"gene":"pol","copy_alignment":0,"strand":"-","positions":[34624335,34624334,34624333],"ref_codon":"TGT","aa":417,"terminal":false},{"gene":"pol","copy_alignment":0,"strand":"-","positions":[34624332,34624331,34624330],"ref_codon":"GGT","aa":418,"terminal":false},{"gene":"pol","copy_alignment":0,"strand":"-","positions":[34624329,34624328,34624327],"ref_codon":"GCA","aa":419,"terminal":false},{"gene":"pol","copy_alignment":0,"strand":"-","positions":[34624326,34624325,34624324],"ref_codon":"TGG","aa":420,"terminal":false},{"gene":"pol","copy_alignment":0,"strand":"-","positions":[34624323,34624322,34624321],"ref_codon":"CAG","aa":421,"terminal":false},{"gene":"pol","copy_alignment":0,"strand":"-","positions":[34624320,34624319,34624318],"ref_codon":"ATC","aa":422,"terminal":false},{"gene":"pol","copy_alignment":0,"strand":"-","positions":[34624317,34624316,34624315],"ref_codon":"GGT","aa":423,"terminal":false},{"gene":"pol","copy_alignment":0,"strand":"-","positions":[34624314,34624313,34624312],"ref_codon":"CTT","aa":424,"terminal":false},{"gene":"pol","copy_alignment":0,"strand":"-","positions":[34624311,34624310,34624309],"ref_codon":"GCT","aa":425,"terminal":false},{"gene":"pol","copy_alignment":0,"strand":"-","positions":[34624308,34624307,34624306],"ref_codon":"AAC","aa":426,"terminal":false},{"gene":"pol","copy_alignment":0,"strand":"-","positions":[34624305,34624304,34624303],"ref_codon":"TTT","aa":427,"terminal":false},{"gene":"pol","copy_alignment":0,"strand":"-","positions":[34624302,34624301,34624300],"ref_codon":"GTG","aa":428,"terminal":false},{"gene":"pol","copy_alignment":0,"strand":"-","positions":[34624299,34624298,34624297],"ref_codon":"GGA","aa":429,"terminal":false},{"gene":"pol","copy_alignment":0,"strand":"-","positions":[34624296,34624295,34624294],"ref_codon":"ATT","aa":430,"terminal":false},{"gene":"pol","copy_alignment":0,"strand":"-","positions":[34624293,34624292,34624291],"ref_codon":"ATT","aa":431,"terminal":false},{"gene":"pol","copy_alignment":0,"strand":"-","positions":[34624290,34624289,34624288],"ref_codon":"GAA","aa":432,"terminal":false},{"gene":"pol","copy_alignment":0,"strand":"-","positions":[34624287,34624286,34624285],"ref_codon":"AAT","aa":433,"terminal":false},{"gene":"pol","copy_alignment":0,"strand":"-","positions":[34624284,34624283,34624282],"ref_codon":"CAT","aa":434,"terminal":false},{"gene":"pol","copy_alignment":0,"strand":"-","positions":[34624281,34624280,34624279],"ref_codon":"TAA","aa":435,"terminal":false},{"gene":"pol","copy_alignment":0,"strand":"-","positions":[34624278,34624277,34624276],"ref_codon":"ACA","aa":436,"terminal":false},{"gene":"pol","copy_alignment":0,"strand":"-","positions":[34624275,34624274,34624273],"ref_codon":"AAA","aa":437,"terminal":false},{"gene":"pol","copy_alignment":0,"strand":"-","positions":[34624272,34624271,34624270],"ref_codon":"ACA","aa":438,"terminal":false},{"gene":"pol","copy_alignment":0,"strand":"-","positions":[34624269,34624268,34624267],"ref_codon":"AAA","aa":439,"terminal":false},{"gene":"pol","copy_alignment":0,"strand":"-","positions":[34624266,34624265,34624264],"ref_codon":"ATC","aa":440,"terminal":false},{"gene":"pol","copy_alignment":0,"strand":"-","positions":[34624263,34624262,34624261],"ref_codon":"TTC","aa":441,"terminal":false},{"gene":"pol","copy_alignment":0,"strand":"-","positions":[34624260,34624259,34624258],"ref_codon":"CAG","aa":442,"terminal":false},{"gene":"pol","copy_alignment":0,"strand":"-","positions":[34624257,34624256,34624255],"ref_codon":"TTT","aa":443,"terminal":false},{"gene":"pol","copy_alignment":0,"strand":"-","positions":[34624254,34624253,34624252],"ref_codon":"TTA","aa":444,"terminal":false},{"gene":"pol","copy_alignment":0,"strand":"-","positions":[34624251,34624250,34624249],"ref_codon":"AAA","aa":445,"terminal":false},{"gene":"pol","copy_alignment":0,"strand":"-","positions":[34624248,34624247,34624246],"ref_codon":"TTG","aa":446,"terminal":false},{"gene":"pol","copy_alignment":0,"strand":"-","positions":[34624245,34624244,34624243],"ref_codon":"ACT","aa":447,"terminal":false},{"gene":"pol","copy_alignment":0,"strand":"-","positions":[34624242,34624241,34624240],"ref_codon":"ACT","aa":448,"terminal":false},{"gene":"pol","copy_alignment":0,"strand":"-","positions":[34624239,34624238,34624237],"ref_codon":"TTG","aa":449,"terminal":false},{"gene":"pol","copy_alignment":0,"strand":"-","positions":[34624236,34624235,34624234],"ref_codon":"ATT","aa":450,"terminal":false},{"gene":"pol","copy_alignment":0,"strand":"-","positions":[34624233,34624232,34624231],"ref_codon":"TTA","aa":451,"terminal":false},{"gene":"pol","copy_alignment":0,"strand":"-","positions":[34624230,34624229,34624228],"ref_codon":"CCC","aa":452,"terminal":false},{"gene":"pol","copy_alignment":0,"strand":"-","positions":[34624227,34624226,34624225],"ref_codon":"CAA","aa":453,"terminal":false},{"gene":"pol","copy_alignment":0,"strand":"-","positions":[34624224,34624223,34624222],"ref_codon":"ATT","aa":454,"terminal":false},{"gene":"pol","copy_alignment":0,"strand":"-","positions":[34624221,34624220,34624219],"ref_codon":"ACC","aa":455,"terminal":false},{"gene":"pol","copy_alignment":0,"strand":"-","positions":[34624218,34624217,34624216],"ref_codon":"AGA","aa":456,"terminal":false},{"gene":"pol","copy_alignment":0,"strand":"-","positions":[34624215,34624214,34624213],"ref_codon":"CAT","aa":457,"terminal":false},{"gene":"pol","copy_alignment":0,"strand":"-","positions":[34624212,34624211,34624210],"ref_codon":"AAA","aa":458,"terminal":false},{"gene":"pol","copy_alignment":0,"strand":"-","positions":[34624209,34624208,34624207],"ref_codon":"CCT","aa":459,"terminal":false},{"gene":"pol","copy_alignment":0,"strand":"-","positions":[34624206,34624205,34624204],"ref_codon":"CTA","aa":460,"terminal":false},{"gene":"pol","copy_alignment":0,"strand":"-","positions":[34624203,34624202,34624201],"ref_codon":"GAA","aa":461,"terminal":false},{"gene":"pol","copy_alignment":0,"strand":"-","positions":[34624200,34624199,34624198],"ref_codon":"AAT","aa":462,"terminal":false},{"gene":"pol","copy_alignment":0,"strand":"-","positions":[34624197,34624196,34624195],"ref_codon":"GCT","aa":463,"terminal":false},{"gene":"pol","copy_alignment":0,"strand":"-","positions":[34624194,34624193,34624192],"ref_codon":"CTG","aa":464,"terminal":false},{"gene":"pol","copy_alignment":0,"strand":"-","positions":[34624191,34624190,34624189],"ref_codon":"ACA","aa":465,"terminal":false},{"gene":"pol","copy_alignment":0,"strand":"-","positions":[34624188,34624187,34624186],"ref_codon":"GTG","aa":466,"terminal":false},{"gene":"pol","copy_alignment":0,"strand":"-","positions":[34624185,34624184,34624183],"ref_codon":"TTT","aa":467,"terminal":false},{"gene":"pol","copy_alignment":0,"strand":"-","positions":[34624182,34624181,34624180],"ref_codon":"ACT","aa":468,"terminal":false},{"gene":"pol","copy_alignment":0,"strand":"-","positions":[34624179,34624178,34624177],"ref_codon":"GAC","aa":469,"terminal":false},{"gene":"pol","copy_alignment":0,"strand":"-","positions":[34624176,34624175,34624174],"ref_codon":"TGT","aa":470,"terminal":false},{"gene":"pol","copy_alignment":0,"strand":"-","positions":[34624173,34624172,34624171],"ref_codon":"TCC","aa":471,"terminal":false},{"gene":"pol","copy_alignment":0,"strand":"-","positions":[34624170,34624169,34624168],"ref_codon":"AGC","aa":472,"terminal":false},{"gene":"pol","copy_alignment":0,"strand":"-","positions":[34624167,34624166,34624165],"ref_codon":"AAT","aa":473,"terminal":false},{"gene":"pol","copy_alignment":0,"strand":"-","positions":[34624164,34624163,34624162],"ref_codon":"GGA","aa":474,"terminal":false},{"gene":"pol","copy_alignment":0,"strand":"-","positions":[34624161,34624160,34624159],"ref_codon":"AAA","aa":475,"terminal":false},{"gene":"pol","copy_alignment":0,"strand":"-","positions":[34624158,34624157,34624156],"ref_codon":"GCA","aa":476,"terminal":false},{"gene":"pol","copy_alignment":0,"strand":"-","positions":[34624155,34624154,34624153],"ref_codon":"GAT","aa":477,"terminal":false},{"gene":"pol","copy_alignment":0,"strand":"-","positions":[34624152,34624151,34624150],"ref_codon":"TAC","aa":478,"terminal":false},{"gene":"pol","copy_alignment":0,"strand":"-","positions":[34624149,34624148,34624147],"ref_codon":"ACA","aa":479,"terminal":false},{"gene":"pol","copy_alignment":0,"strand":"-","positions":[34624146,34624145,34624144],"ref_codon":"GAG","aa":480,"terminal":false},{"gene":"pol","copy_alignment":0,"strand":"-","positions":[34624143,34624142,34624141],"ref_codon":"CCA","aa":481,"terminal":false},{"gene":"pol","copy_alignment":0,"strand":"-","positions":[34624140,34624139,34624138],"ref_codon":"AAA","aa":482,"terminal":false},{"gene":"pol","copy_alignment":0,"strand":"-","positions":[34624137,34624136,34624135],"ref_codon":"GAG","aa":483,"terminal":false},{"gene":"pol","copy_alignment":0,"strand":"-","positions":[34624134,34624133,34624132],"ref_codon":"CGA","aa":484,"terminal":false},{"gene":"pol","copy_alignment":0,"strand":"-","positions":[34624131,34624130,34624129],"ref_codon":"GTC","aa":485,"terminal":false},{"gene":"pol","copy_alignment":0,"strand":"-","positions":[34624128,34624127,34624126],"ref_codon":"ATC","aa":486,"terminal":false},{"gene":"pol","copy_alignment":0,"strand":"-","positions":[34624125,34624124,34624123],"ref_codon":"AAA","aa":487,"terminal":false},{"gene":"pol","copy_alignment":0,"strand":"-","positions":[34624122,34624121,34624120],"ref_codon":"CCT","aa":488,"terminal":false},{"gene":"pol","copy_alignment":0,"strand":"-","positions":[34624119,34624118,34624117],"ref_codon":"CAC","aa":489,"terminal":false},{"gene":"pol","copy_alignment":0,"strand":"-","positions":[34624116,34624115,34624114],"ref_codon":"TAT","aa":490,"terminal":false},{"gene":"pol","copy_alignment":0,"strand":"-","positions":[34624113,34624112,34624111],"ref_codon":"CAA","aa":491,"terminal":false},{"gene":"pol","copy_alignment":0,"strand":"-","positions":[34624110,34624109,34624108],"ref_codon":"TCG","aa":492,"terminal":false},{"gene":"pol","copy_alignment":0,"strand":"-","positions":[34624107,34624106,34624105],"ref_codon":"GCT","aa":493,"terminal":false},{"gene":"pol","copy_alignment":0,"strand":"-","positions":[34624104,34624103,34624102],"ref_codon":"CAA","aa":494,"terminal":false},{"gene":"pol","copy_alignment":0,"strand":"-","positions":[34624101,34624100,34624099],"ref_codon":"AGA","aa":495,"terminal":false},{"gene":"pol","copy_alignment":0,"strand":"-","positions":[34624098,34624097,34624096],"ref_codon":"GCA","aa":496,"terminal":false},{"gene":"pol","copy_alignment":0,"strand":"-","positions":[34624095,34624094,34624093],"ref_codon":"AAG","aa":497,"terminal":false},{"gene":"pol","copy_alignment":0,"strand":"-","positions":[34624092,34624091,34624090],"ref_codon":"TTG","aa":498,"terminal":false},{"gene":"pol","copy_alignment":0,"strand":"-","positions":[34624089,34624088,34624087],"ref_codon":"GTT","aa":499,"terminal":false},{"gene":"pol","copy_alignment":0,"strand":"-","positions":[34624086,34624085,34624084],"ref_codon":"GCA","aa":500,"terminal":false},{"gene":"pol","copy_alignment":0,"strand":"-","positions":[34624083,34624082,34624081],"ref_codon":"GTC","aa":501,"terminal":false},{"gene":"pol","copy_alignment":0,"strand":"-","positions":[34624080,34624079,34624078],"ref_codon":"ATT","aa":502,"terminal":false},{"gene":"pol","copy_alignment":0,"strand":"-","positions":[34624077,34624076,34624075],"ref_codon":"ACA","aa":503,"terminal":false},{"gene":"pol","copy_alignment":0,"strand":"-","positions":[34624074,34624073,34624072],"ref_codon":"GTG","aa":504,"terminal":false},{"gene":"pol","copy_alignment":0,"strand":"-","positions":[34624071,34624070,34624069],"ref_codon":"TTA","aa":505,"terminal":false},{"gene":"pol","copy_alignment":0,"strand":"-","positions":[34624068,34624067,34624066],"ref_codon":"CAA","aa":506,"terminal":false},{"gene":"pol","copy_alignment":0,"strand":"-","positions":[34624065,34624064,34624063],"ref_codon":"GAT","aa":507,"terminal":false},{"gene":"pol","copy_alignment":0,"strand":"-","positions":[34624062,34624061,34624060],"ref_codon":"TTT","aa":508,"terminal":false},{"gene":"pol","copy_alignment":0,"strand":"-","positions":[34624059,34624058,34624057],"ref_codon":"AAT","aa":509,"terminal":false},{"gene":"pol","copy_alignment":0,"strand":"-","positions":[34624056,34624055,34624054],"ref_codon":"CAA","aa":510,"terminal":false},{"gene":"pol","copy_alignment":0,"strand":"-","positions":[34624053,34624052,34624051],"ref_codon":"CCT","aa":511,"terminal":false},{"gene":"pol","copy_alignment":0,"strand":"-","positions":[34624050,34624049,34624048],"ref_codon":"ATT","aa":512,"terminal":false},{"gene":"pol","copy_alignment":0,"strand":"-","positions":[34624047,34624046,34624045],"ref_codon":"AAT","aa":513,"terminal":false},{"gene":"pol","copy_alignment":0,"strand":"-","positions":[34624044,34624043,34624042],"ref_codon":"ATT","aa":514,"terminal":false},{"gene":"pol","copy_alignment":0,"strand":"-","positions":[34624041,34624040,34624039],"ref_codon":"GTA","aa":515,"terminal":false},{"gene":"pol","copy_alignment":0,"strand":"-","positions":[34624038,34624037,34624036],"ref_codon":"TCA","aa":516,"terminal":false},{"gene":"pol","copy_alignment":0,"strand":"-","positions":[34624035,34624034,34624033],"ref_codon":"GAT","aa":517,"terminal":false},{"gene":"pol","copy_alignment":0,"strand":"-","positions":[34624032,34624031,34624030],"ref_codon":"TTT","aa":518,"terminal":false},{"gene":"pol","copy_alignment":0,"strand":"-","positions":[34624029,34624028,34624027],"ref_codon":"GCC","aa":519,"terminal":false},{"gene":"pol","copy_alignment":0,"strand":"-","positions":[34624026,34624025,34624024],"ref_codon":"TAT","aa":520,"terminal":false},{"gene":"pol","copy_alignment":0,"strand":"-","positions":[34624023,34624022,34624021],"ref_codon":"GTA","aa":521,"terminal":false},{"gene":"pol","copy_alignment":0,"strand":"-","positions":[34624020,34624019,34624018],"ref_codon":"GTA","aa":522,"terminal":false},{"gene":"pol","copy_alignment":0,"strand":"-","positions":[34624017,34624016,34624015],"ref_codon":"CAG","aa":523,"terminal":false},{"gene":"pol","copy_alignment":0,"strand":"-","positions":[34624014,34624013,34624012],"ref_codon":"GCT","aa":524,"terminal":false},{"gene":"pol","copy_alignment":0,"strand":"-","positions":[34624011,34624010,34624009],"ref_codon":"ACA","aa":525,"terminal":false},{"gene":"pol","copy_alignment":0,"strand":"-","positions":[34624008,34624007,34624006],"ref_codon":"AGG","aa":526,"terminal":false},{"gene":"pol","copy_alignment":0,"strand":"-","positions":[34624005,34624004,34624003],"ref_codon":"GAT","aa":527,"terminal":false},{"gene":"pol","copy_alignment":0,"strand":"-","positions":[34624002,34624001,34624000],"ref_codon":"GTT","aa":528,"terminal":false},{"gene":"pol","copy_alignment":0,"strand":"-","positions":[34623999,34623998,34623997],"ref_codon":"GAG","aa":529,"terminal":false},{"gene":"pol","copy_alignment":0,"strand":"-","positions":[34623996,34623995,34623994],"ref_codon":"ACA","aa":530,"terminal":false},{"gene":"pol","copy_alignment":0,"strand":"-","positions":[34623993,34623992,34623991],"ref_codon":"GCT","aa":531,"terminal":false},{"gene":"pol","copy_alignment":0,"strand":"-","positions":[34623990,34623989,34623988],"ref_codon":"CTA","aa":532,"terminal":false},{"gene":"pol","copy_alignment":0,"strand":"-","positions":[34623987,34623986,34623985],"ref_codon":"ATT","aa":533,"terminal":false},{"gene":"pol","copy_alignment":0,"strand":"-","positions":[34623984,34623983,34623982],"ref_codon":"AAA","aa":534,"terminal":false},{"gene":"pol","copy_alignment":0,"strand":"-","positions":[34623981,34623980,34623979],"ref_codon":"TAT","aa":535,"terminal":false},{"gene":"pol","copy_alignment":0,"strand":"-","positions":[34623978,34623977,34623976],"ref_codon":"AGC","aa":536,"terminal":false},{"gene":"pol","copy_alignment":0,"strand":"-","positions":[34623975,34623974,34623973],"ref_codon":"GTG","aa":537,"terminal":false},{"gene":"pol","copy_alignment":0,"strand":"-","positions":[34623972,34623971,34623970],"ref_codon":"CAA","aa":538,"terminal":false},{"gene":"pol","copy_alignment":0,"strand":"-","positions":[34623969,34623968,34623967],"ref_codon":"GAT","aa":539,"terminal":false},{"gene":"pol","copy_alignment":0,"strand":"-","positions":[34623966,34623965,34623964],"ref_codon":"CAG","aa":540,"terminal":false},{"gene":"pol","copy_alignment":0,"strand":"-","positions":[34623963,34623962,34623961],"ref_codon":"TTA","aa":541,"terminal":false},{"gene":"pol","copy_alignment":0,"strand":"-","positions":[34623960,34623959,34623958],"ref_codon":"AAC","aa":542,"terminal":false},{"gene":"pol","copy_alignment":0,"strand":"-","positions":[34623957,34623956,34623955],"ref_codon":"CGG","aa":543,"terminal":false},{"gene":"pol","copy_alignment":0,"strand":"-","positions":[34623954,34623953,34623952],"ref_codon":"CTG","aa":544,"terminal":false},{"gene":"pol","copy_alignment":0,"strand":"-","positions":[34623951,34623950,34623949],"ref_codon":"TCC","aa":545,"terminal":false},{"gene":"pol","copy_alignment":0,"strand":"-","positions":[34623948,34623947,34623946],"ref_codon":"AAT","aa":546,"terminal":false},{"gene":"pol","copy_alignment":0,"strand":"-","positions":[34623945,34623944,34623943],"ref_codon":"TTA","aa":547,"terminal":false},{"gene":"pol","copy_alignment":0,"strand":"-","positions":[34623942,34623941,34623940],"ref_codon":"TTA","aa":548,"terminal":false},{"gene":"pol","copy_alignment":0,"strand":"-","positions":[34623939,34623938,34623937],"ref_codon":"CAA","aa":549,"terminal":false},{"gene":"pol","copy_alignment":0,"strand":"-","positions":[34623936,34623935,34623934],"ref_codon":"CAA","aa":550,"terminal":false},{"gene":"pol","copy_alignment":0,"strand":"-","positions":[34623933,34623932,34623931],"ref_codon":"ACT","aa":551,"terminal":false},{"gene":"pol","copy_alignment":0,"strand":"-","positions":[34623930,34623929,34623928],"ref_codon":"GTA","aa":552,"terminal":false},{"gene":"pol","copy_alignment":0,"strand":"-","positions":[34623927,34623926,34623925],"ref_codon":"AGA","aa":553,"terminal":false},{"gene":"pol","copy_alignment":0,"strand":"-","positions":[34623924,34623923,34623922],"ref_codon":"AAA","aa":554,"terminal":false},{"gene":"pol","copy_alignment":0,"strand":"-","positions":[34623921,34623920,34623919],"ref_codon":"AGA","aa":555,"terminal":false},{"gene":"pol","copy_alignment":0,"strand":"-","positions":[34623918,34623917,34623916],"ref_codon":"AAT","aa":556,"terminal":false},{"gene":"pol","copy_alignment":0,"strand":"-","positions":[34623915,34623914,34623913],"ref_codon":"TTC","aa":557,"terminal":false},{"gene":"pol","copy_alignment":0,"strand":"-","positions":[34623912,34623911,34623910],"ref_codon":"TCA","aa":558,"terminal":false},{"gene":"pol","copy_alignment":0,"strand":"-","positions":[34623909,34623908,34623907],"ref_codon":"TTT","aa":559,"terminal":false},{"gene":"pol","copy_alignment":0,"strand":"-","positions":[34623906,34623905,34623904],"ref_codon":"TAT","aa":560,"terminal":false},{"gene":"pol","copy_alignment":0,"strand":"-","positions":[34623903,34623902,34623901],"ref_codon":"ATT","aa":561,"terminal":false},{"gene":"pol","copy_alignment":0,"strand":"-","positions":[34623900,34623899,34623898],"ref_codon":"GCT","aa":562,"terminal":false},{"gene":"pol","copy_alignment":0,"strand":"-","positions":[34623897,34623896,34623895],"ref_codon":"CAT","aa":563,"terminal":false},{"gene":"pol","copy_alignment":0,"strand":"-","positions":[34623894,34623893,34623892],"ref_codon":"ATT","aa":564,"terminal":false},{"gene":"pol","copy_alignment":0,"strand":"-","positions":[34623891,34623890,34623889],"ref_codon":"TGA","aa":565,"terminal":false},{"gene":"pol","copy_alignment":0,"strand":"-","positions":[34623888,34623887,34623886],"ref_codon":"GTA","aa":566,"terminal":false},{"gene":"pol","copy_alignment":0,"strand":"-","positions":[34623885,34623884,34623883],"ref_codon":"CAC","aa":567,"terminal":false},{"gene":"pol","copy_alignment":0,"strand":"-","positions":[34623882,34623881,34623880],"ref_codon":"ACT","aa":568,"terminal":false},{"gene":"pol","copy_alignment":0,"strand":"-","positions":[34623879,34623878,34623877],"ref_codon":"AAT","aa":569,"terminal":false},{"gene":"pol","copy_alignment":0,"strand":"-","positions":[34623876,34623875,34623874],"ref_codon":"TTA","aa":570,"terminal":false},{"gene":"pol","copy_alignment":0,"strand":"-","positions":[34623873,34623872,34623871],"ref_codon":"CCA","aa":571,"terminal":false},{"gene":"pol","copy_alignment":0,"strand":"-","positions":[34623870,34623869,34623868],"ref_codon":"GGG","aa":572,"terminal":false},{"gene":"pol","copy_alignment":0,"strand":"-","positions":[34623867,34623866,34623865],"ref_codon":"CCT","aa":573,"terminal":false},{"gene":"pol","copy_alignment":0,"strand":"-","positions":[34623864,34623863,34623862],"ref_codon":"TTA","aa":574,"terminal":false},{"gene":"pol","copy_alignment":0,"strand":"-","positions":[34623861,34623860,34623859],"ref_codon":"ACT","aa":575,"terminal":false},{"gene":"pol","copy_alignment":0,"strand":"-","positions":[34623858,34623857,34623856],"ref_codon":"AAA","aa":576,"terminal":false},{"gene":"pol","copy_alignment":0,"strand":"-","positions":[34623855,34623854,34623853],"ref_codon":"GCA","aa":577,"terminal":false},{"gene":"pol","copy_alignment":0,"strand":"-","positions":[34623852,34623851,34623850],"ref_codon":"AAT","aa":578,"terminal":false},{"gene":"pol","copy_alignment":0,"strand":"-","positions":[34623849,34623848,34623847],"ref_codon":"GAA","aa":579,"terminal":false},{"gene":"pol","copy_alignment":0,"strand":"-","positions":[34623846,34623845,34623844],"ref_codon":"CAA","aa":580,"terminal":false},{"gene":"pol","copy_alignment":0,"strand":"-","positions":[34623843,34623842,34623841],"ref_codon":"GCT","aa":581,"terminal":false},{"gene":"pol","copy_alignment":0,"strand":"-","positions":[34623840,34623839,34623838],"ref_codon":"GTC","aa":582,"terminal":false},{"gene":"pol","copy_alignment":0,"strand":"-","positions":[34623837,34623836,34623835],"ref_codon":"TTA","aa":583,"terminal":false},{"gene":"pol","copy_alignment":0,"strand":"-","positions":[34623834,34623833,34623832],"ref_codon":"CTG","aa":584,"terminal":false},{"gene":"pol","copy_alignment":0,"strand":"-","positions":[34623831,34623830,34623829],"ref_codon":"GTA","aa":585,"terminal":false},{"gene":"pol","copy_alignment":0,"strand":"-","positions":[34623828,34623827,34623826],"ref_codon":"TCA","aa":586,"terminal":false},{"gene":"pol","copy_alignment":0,"strand":"-","positions":[34623825,34623824,34623823],"ref_codon":"TCT","aa":587,"terminal":false},{"gene":"pol","copy_alignment":0,"strand":"-","positions":[34623822,34623821,34623820],"ref_codon":"GCA","aa":588,"terminal":false},{"gene":"pol","copy_alignment":0,"strand":"-","positions":[34623819,34623818,34623817],"ref_codon":"TTC","aa":589,"terminal":false},{"gene":"pol","copy_alignment":0,"strand":"-","positions":[34623816,34623815,34623814],"ref_codon":"TTA","aa":590,"terminal":false},{"gene":"pol","copy_alignment":0,"strand":"-","positions":[34623813,34623812,34623811],"ref_codon":"AAA","aa":591,"terminal":false},{"gene":"pol","copy_alignment":0,"strand":"-","positions":[34623810,34623809,34623808],"ref_codon":"GCA","aa":592,"terminal":false},{"gene":"pol","copy_alignment":0,"strand":"-","positions":[34623807,34623806,34623805],"ref_codon":"CAA","aa":593,"terminal":false},{"gene":"pol","copy_alignment":0,"strand":"-","positions":[34623804,34623803,34623802],"ref_codon":"GAA","aa":594,"terminal":false},{"gene":"pol","copy_alignment":0,"strand":"-","positions":[34623801,34623800,34623799],"ref_codon":"CTT","aa":595,"terminal":false},{"gene":"pol","copy_alignment":0,"strand":"-","positions":[34623798,34623797,34623796],"ref_codon":"CAT","aa":596,"terminal":false},{"gene":"pol","copy_alignment":0,"strand":"-","positions":[34623795,34623794,34623793],"ref_codon":"GCT","aa":597,"terminal":false},{"gene":"pol","copy_alignment":0,"strand":"-","positions":[34623792,34623791,34623790],"ref_codon":"TTG","aa":598,"terminal":false},{"gene":"pol","copy_alignment":0,"strand":"-","positions":[34623789,34623788,34623787],"ref_codon":"ACT","aa":599,"terminal":false},{"gene":"pol","copy_alignment":0,"strand":"-","positions":[34623786,34623785,34623784],"ref_codon":"CAA","aa":600,"terminal":false},{"gene":"pol","copy_alignment":0,"strand":"-","positions":[34623783,34623782,34623781],"ref_codon":"GTA","aa":601,"terminal":false},{"gene":"pol","copy_alignment":0,"strand":"-","positions":[34623780,34623779,34623778],"ref_codon":"AAT","aa":602,"terminal":false},{"gene":"pol","copy_alignment":0,"strand":"-","positions":[34623777,34623776,34623775],"ref_codon":"GCA","aa":603,"terminal":false},{"gene":"pol","copy_alignment":0,"strand":"-","positions":[34623774,34623773,34623772],"ref_codon":"GCA","aa":604,"terminal":false},{"gene":"pol","copy_alignment":0,"strand":"-","positions":[34623771,34623770,34623769],"ref_codon":"GGA","aa":605,"terminal":false},{"gene":"pol","copy_alignment":0,"strand":"-","positions":[34623768,34623767,34623766],"ref_codon":"TTA","aa":606,"terminal":false},{"gene":"pol","copy_alignment":0,"strand":"-","positions":[34623765,34623764,34623763],"ref_codon":"AAA","aa":607,"terminal":false},{"gene":"pol","copy_alignment":0,"strand":"-","positions":[34623762,34623761,34623760],"ref_codon":"AAC","aa":608,"terminal":false},{"gene":"pol","copy_alignment":0,"strand":"-","positions":[34623759,34623758,34623757],"ref_codon":"AAA","aa":609,"terminal":false},{"gene":"pol","copy_alignment":0,"strand":"-","positions":[34623756,34623755,34623754],"ref_codon":"TTT","aa":610,"terminal":false},{"gene":"pol","copy_alignment":0,"strand":"-","positions":[34623753,34623752,34623751],"ref_codon":"GAT","aa":611,"terminal":false},{"gene":"pol","copy_alignment":0,"strand":"-","positions":[34623750,34623749,34623748],"ref_codon":"GTC","aa":612,"terminal":false},{"gene":"pol","copy_alignment":0,"strand":"-","positions":[34623747,34623746,34623745],"ref_codon":"ACA","aa":613,"terminal":false},{"gene":"pol","copy_alignment":0,"strand":"-","positions":[34623744,34623743,34623742],"ref_codon":"TGG","aa":614,"terminal":false},{"gene":"pol","copy_alignment":0,"strand":"-","positions":[34623741,34623740,34623739],"ref_codon":"AAA","aa":615,"terminal":false},{"gene":"pol","copy_alignment":0,"strand":"-","positions":[34623738,34623737,34623736],"ref_codon":"CAG","aa":616,"terminal":false},{"gene":"pol","copy_alignment":0,"strand":"-","positions":[34623735,34623734,34623733],"ref_codon":"GCA","aa":617,"terminal":false},{"gene":"pol","copy_alignment":0,"strand":"-","positions":[34623732,34623731,34623730],"ref_codon":"AAA","aa":618,"terminal":false},{"gene":"pol","copy_alignment":0,"strand":"-","positions":[34623729,34623728,34623727],"ref_codon":"AGT","aa":619,"terminal":false},{"gene":"pol","copy_alignment":0,"strand":"-","positions":[34623726,34623725,34623724],"ref_codon":"ATT","aa":620,"terminal":false},{"gene":"pol","copy_alignment":0,"strand":"-","positions":[34623723,34623722,34623721],"ref_codon":"GTA","aa":621,"terminal":false},{"gene":"pol","copy_alignment":0,"strand":"-","positions":[34623720,34623719,34623718],"ref_codon":"CAG","aa":622,"terminal":false},{"gene":"pol","copy_alignment":0,"strand":"-","positions":[34623717,34623716,34623715],"ref_codon":"CAT","aa":623,"terminal":false},{"gene":"pol","copy_alignment":0,"strand":"-","positions":[34623714,34623713,34623712],"ref_codon":"TGC","aa":624,"terminal":false},{"gene":"pol","copy_alignment":0,"strand":"-","positions":[34623711,34623710,34623709],"ref_codon":"ATC","aa":625,"terminal":false},{"gene":"pol","copy_alignment":0,"strand":"-","positions":[34623708,34623707,34623706],"ref_codon":"CAG","aa":626,"terminal":false},{"gene":"pol","copy_alignment":0,"strand":"-","positions":[34623705,34623704,34623703],"ref_codon":"TGT","aa":627,"terminal":false},{"gene":"pol","copy_alignment":0,"strand":"-","positions":[34623702,34623701,34623700],"ref_codon":"CAA","aa":628,"terminal":false},{"gene":"pol","copy_alignment":0,"strand":"-","positions":[34623699,34623698,34623697],"ref_codon":"GTC","aa":629,"terminal":false},{"gene":"pol","copy_alignment":0,"strand":"-","positions":[34623696,34623695,34623694],"ref_codon":"CTA","aa":630,"terminal":false},{"gene":"pol","copy_alignment":0,"strand":"-","positions":[34623693,34623692,34623691],"ref_codon":"CAC","aa":631,"terminal":false},{"gene":"pol","copy_alignment":0,"strand":"-","positions":[34623690,34623689,34623688],"ref_codon":"TTG","aa":632,"terminal":false},{"gene":"pol","copy_alignment":0,"strand":"-","positions":[34623687,34623686,34623685],"ref_codon":"CCC","aa":633,"terminal":false},{"gene":"pol","copy_alignment":0,"strand":"-","positions":[34623684,34623683,34623682],"ref_codon":"ACT","aa":634,"terminal":false},{"gene":"pol","copy_alignment":0,"strand":"-","positions":[34623681,34623680,34623679],"ref_codon":"CAA","aa":635,"terminal":false},{"gene":"pol","copy_alignment":0,"strand":"-","positions":[34623678,34623677,34623676],"ref_codon":"GAG","aa":636,"terminal":false},{"gene":"pol","copy_alignment":0,"strand":"-","positions":[34623675,34623674,34623673],"ref_codon":"GCA","aa":637,"terminal":false},{"gene":"pol","copy_alignment":0,"strand":"-","positions":[34623672,34623671,34623670],"ref_codon":"CGA","aa":638,"terminal":false},{"gene":"pol","copy_alignment":0,"strand":"-","positions":[34623669,34623668,34623667],"ref_codon":"GTT","aa":639,"terminal":false},{"gene":"pol","copy_alignment":0,"strand":"-","positions":[34623666,34623665,34623664],"ref_codon":"AAT","aa":640,"terminal":false},{"gene":"pol","copy_alignment":0,"strand":"-","positions":[34623663,34623662,34623661],"ref_codon":"CCC","aa":641,"terminal":false},{"gene":"pol","copy_alignment":0,"strand":"-","positions":[34623660,34623659,34623658],"ref_codon":"AGA","aa":642,"terminal":false},{"gene":"pol","copy_alignment":0,"strand":"-","positions":[34623657,34623656,34623655],"ref_codon":"GGT","aa":643,"terminal":false},{"gene":"pol","copy_alignment":0,"strand":"-","positions":[34623654,34623653,34623652],"ref_codon":"CTG","aa":644,"terminal":false},{"gene":"pol","copy_alignment":0,"strand":"-","positions":[34623651,34623650,34623649],"ref_codon":"TGT","aa":645,"terminal":false},{"gene":"pol","copy_alignment":0,"strand":"-","positions":[34623648,34623647,34623646],"ref_codon":"CCT","aa":646,"terminal":false},{"gene":"pol","copy_alignment":0,"strand":"-","positions":[34623645,34623644,34623643],"ref_codon":"AAT","aa":647,"terminal":false},{"gene":"pol","copy_alignment":0,"strand":"-","positions":[34623642,34623641,34623640],"ref_codon":"GTG","aa":648,"terminal":false},{"gene":"pol","copy_alignment":0,"strand":"-","positions":[34623639,34623638,34623637],"ref_codon":"TTA","aa":649,"terminal":false},{"gene":"pol","copy_alignment":0,"strand":"-","positions":[34623636,34623635,34623634],"ref_codon":"TGG","aa":650,"terminal":false},{"gene":"pol","copy_alignment":0,"strand":"-","positions":[34623633,34623632,34623631],"ref_codon":"CAA","aa":651,"terminal":false},{"gene":"pol","copy_alignment":0,"strand":"-","positions":[34623630,34623629,34623628],"ref_codon":"ATG","aa":652,"terminal":false},{"gene":"pol","copy_alignment":0,"strand":"-","positions":[34623627,34623626,34623625],"ref_codon":"GAT","aa":653,"terminal":false},{"gene":"pol","copy_alignment":0,"strand":"-","positions":[34623624,34623623,34623622],"ref_codon":"GTC","aa":654,"terminal":false},{"gene":"pol","copy_alignment":0,"strand":"-","positions":[34623621,34623620,34623619],"ref_codon":"ACG","aa":655,"terminal":false},{"gene":"pol","copy_alignment":0,"strand":"-","positions":[34623618,34623617,34623616],"ref_codon":"CAT","aa":656,"terminal":false},{"gene":"pol","copy_alignment":0,"strand":"-","positions":[34623615,34623614,34623613],"ref_codon":"GTA","aa":657,"terminal":false},{"gene":"pol","copy_alignment":0,"strand":"-","positions":[34623612,34623611,34623610],"ref_codon":"CCT","aa":658,"terminal":false},{"gene":"pol","copy_alignment":0,"strand":"-","positions":[34623609,34623608,34623607],"ref_codon":"TCA","aa":659,"terminal":false},{"gene":"pol","copy_alignment":0,"strand":"-","positions":[34623606,34623605,34623604],"ref_codon":"TTT","aa":660,"terminal":false},{"gene":"pol","copy_alignment":0,"strand":"-","positions":[34623603,34623602,34623601],"ref_codon":"GAA","aa":661,"terminal":false},{"gene":"pol","copy_alignment":0,"strand":"-","positions":[34623600,34623599,34623598],"ref_codon":"AGA","aa":662,"terminal":false},{"gene":"pol","copy_alignment":0,"strand":"-","positions":[34623597,34623596,34623595],"ref_codon":"TTA","aa":663,"terminal":false},{"gene":"pol","copy_alignment":0,"strand":"-","positions":[34623594,34623593,34623592],"ref_codon":"TCA","aa":664,"terminal":false},{"gene":"pol","copy_alignment":0,"strand":"-","positions":[34623591,34623590,34623589],"ref_codon":"TGT","aa":665,"terminal":false},{"gene":"pol","copy_alignment":0,"strand":"-","positions":[34623588,34623587,34623586],"ref_codon":"GTC","aa":666,"terminal":false},{"gene":"pol","copy_alignment":0,"strand":"-","positions":[34623585,34623584,34623583],"ref_codon":"CAT","aa":667,"terminal":false},{"gene":"pol","copy_alignment":0,"strand":"-","positions":[34623582,34623581,34623580],"ref_codon":"GTA","aa":668,"terminal":false},{"gene":"pol","copy_alignment":0,"strand":"-","positions":[34623579,34623578,34623577],"ref_codon":"AGA","aa":669,"terminal":false},{"gene":"pol","copy_alignment":0,"strand":"-","positions":[34623576,34623575,34623574],"ref_codon":"GTT","aa":670,"terminal":false},{"gene":"pol","copy_alignment":0,"strand":"-","positions":[34623573,34623572,34623571],"ref_codon":"GAT","aa":671,"terminal":false},{"gene":"pol","copy_alignment":0,"strand":"-","positions":[34623570,34623569,34623568],"ref_codon":"ACT","aa":672,"terminal":false},{"gene":"pol","copy_alignment":0,"strand":"-","positions":[34623567,34623566,34623565],"ref_codon":"TAT","aa":673,"terminal":false},{"gene":"pol","copy_alignment":0,"strand":"-","positions":[34623564,34623563,34623562],"ref_codon":"TCA","aa":674,"terminal":false},{"gene":"pol","copy_alignment":0,"strand":"-","positions":[34623561,34623560,34623559],"ref_codon":"CAT","aa":675,"terminal":false},{"gene":"pol","copy_alignment":0,"strand":"-","positions":[34623558,34623557,34623556],"ref_codon":"TTC","aa":676,"terminal":false},{"gene":"pol","copy_alignment":0,"strand":"-","positions":[34623555,34623554,34623553],"ref_codon":"ATA","aa":677,"terminal":false},{"gene":"pol","copy_alignment":0,"strand":"-","positions":[34623552,34623551,34623550],"ref_codon":"TGG","aa":678,"terminal":false},{"gene":"pol","copy_alignment":0,"strand":"-","positions":[34623549,34623548,34623547],"ref_codon":"GCA","aa":679,"terminal":false},{"gene":"pol","copy_alignment":0,"strand":"-","positions":[34623546,34623545,34623544],"ref_codon":"ACA","aa":680,"terminal":false},{"gene":"pol","copy_alignment":0,"strand":"-","positions":[34623543,34623542,34623541],"ref_codon":"TGC","aa":681,"terminal":false},{"gene":"pol","copy_alignment":0,"strand":"-","positions":[34623540,34623539,34623538],"ref_codon":"CAG","aa":682,"terminal":false},{"gene":"pol","copy_alignment":0,"strand":"-","positions":[34623537,34623536,34623535],"ref_codon":"ACA","aa":683,"terminal":false},{"gene":"pol","copy_alignment":0,"strand":"-","positions":[34623534,34623533,34623532],"ref_codon":"GGA","aa":684,"terminal":false},{"gene":"pol","copy_alignment":0,"strand":"-","positions":[34623531,34623530,34623529],"ref_codon":"GAA","aa":685,"terminal":false},{"gene":"pol","copy_alignment":0,"strand":"-","positions":[34623528,34623527,34623526],"ref_codon":"AGT","aa":686,"terminal":false},{"gene":"pol","copy_alignment":0,"strand":"-","positions":[34623525,34623524,34623523],"ref_codon":"ACT","aa":687,"terminal":false},{"gene":"pol","copy_alignment":0,"strand":"-","positions":[34623522,34623521,34623520],"ref_codon":"TCC","aa":688,"terminal":false},{"gene":"pol","copy_alignment":0,"strand":"-","positions":[34623519,34623518,34623517],"ref_codon":"CAT","aa":689,"terminal":false},{"gene":"pol","copy_alignment":0,"strand":"-","positions":[34623516,34623515,34623514],"ref_codon":"GTT","aa":690,"terminal":false},{"gene":"pol","copy_alignment":0,"strand":"-","positions":[34623513,34623512,34623511],"ref_codon":"AAA","aa":691,"terminal":false},{"gene":"pol","copy_alignment":0,"strand":"-","positions":[34623510,34623509,34623508],"ref_codon":"AAA","aa":692,"terminal":false},{"gene":"pol","copy_alignment":0,"strand":"-","positions":[34623506,34623505,34623504],"ref_codon":"CAT","aa":693,"terminal":false},{"gene":"pol","copy_alignment":0,"strand":"-","positions":[34623503,34623502,34623501],"ref_codon":"TTC","aa":694,"terminal":false},{"gene":"pol","copy_alignment":0,"strand":"-","positions":[34623500,34623499,34623498],"ref_codon":"TTA","aa":695,"terminal":false},{"gene":"pol","copy_alignment":0,"strand":"-","positions":[34623497,34623496,34623495],"ref_codon":"TCT","aa":696,"terminal":false},{"gene":"pol","copy_alignment":0,"strand":"-","positions":[34623494,34623493,34623492],"ref_codon":"TGT","aa":697,"terminal":false},{"gene":"pol","copy_alignment":0,"strand":"-","positions":[34623491,34623490,34623489],"ref_codon":"TTT","aa":698,"terminal":false},{"gene":"pol","copy_alignment":0,"strand":"-","positions":[34623488,34623487,34623486],"ref_codon":"GCT","aa":699,"terminal":false},{"gene":"pol","copy_alignment":0,"strand":"-","positions":[34623485,34623484,34623483],"ref_codon":"GTC","aa":700,"terminal":false},{"gene":"pol","copy_alignment":0,"strand":"-","positions":[34623482,34623481,34623480],"ref_codon":"ATG","aa":701,"terminal":false},{"gene":"pol","copy_alignment":0,"strand":"-","positions":[34623479,34623478,34623477],"ref_codon":"GGA","aa":702,"terminal":false},{"gene":"pol","copy_alignment":0,"strand":"-","positions":[34623476,34623475,34623474],"ref_codon":"GTT","aa":703,"terminal":false},{"gene":"pol","copy_alignment":0,"strand":"-","positions":[34623473,34623472,34623471],"ref_codon":"CCA","aa":704,"terminal":false},{"gene":"pol","copy_alignment":0,"strand":"-","positions":[34623468,34623467,34623466],"ref_codon":"AAA","aa":706,"terminal":false},{"gene":"pol","copy_alignment":0,"strand":"-","positions":[34623465,34623464,34623463],"ref_codon":"ATT","aa":707,"terminal":false},{"gene":"pol","copy_alignment":0,"strand":"-","positions":[34623462,34623461,34623460],"ref_codon":"AAA","aa":708,"terminal":false},{"gene":"pol","copy_alignment":0,"strand":"-","positions":[34623459,34623458,34623457],"ref_codon":"ACT","aa":709,"terminal":false},{"gene":"pol","copy_alignment":0,"strand":"-","positions":[34623456,34623455,34623454],"ref_codon":"GAC","aa":710,"terminal":false},{"gene":"pol","copy_alignment":0,"strand":"-","positions":[34623453,34623452,34623451],"ref_codon":"AAG","aa":711,"terminal":false},{"gene":"pol","copy_alignment":0,"strand":"-","positions":[34623450,34623449,34623448],"ref_codon":"GGA","aa":712,"terminal":false},{"gene":"pol","copy_alignment":0,"strand":"-","positions":[34623447,34623446,34623445],"ref_codon":"CCA","aa":713,"terminal":false},{"gene":"pol","copy_alignment":0,"strand":"-","positions":[34623444,34623443,34623442],"ref_codon":"GGA","aa":714,"terminal":false},{"gene":"pol","copy_alignment":0,"strand":"-","positions":[34623440,34623439,34623438],"ref_codon":"TGT","aa":716,"terminal":false},{"gene":"pol","copy_alignment":0,"strand":"-","positions":[34623437,34623436,34623435],"ref_codon":"AGT","aa":717,"terminal":false},{"gene":"pol","copy_alignment":0,"strand":"-","positions":[34623434,34623433,34623432],"ref_codon":"ACA","aa":718,"terminal":false},{"gene":"pol","copy_alignment":0,"strand":"-","positions":[34623431,34623430,34623429],"ref_codon":"GCT","aa":719,"terminal":false},{"gene":"pol","copy_alignment":0,"strand":"-","positions":[34623428,34623427,34623426],"ref_codon":"TTC","aa":720,"terminal":false},{"gene":"pol","copy_alignment":0,"strand":"-","positions":[34623425,34623424,34623423],"ref_codon":"CTA","aa":721,"terminal":false},{"gene":"pol","copy_alignment":0,"strand":"-","positions":[34623422,34623421,34623420],"ref_codon":"AAA","aa":722,"terminal":false},{"gene":"pol","copy_alignment":0,"strand":"-","positions":[34623419,34623418,34623417],"ref_codon":"TTC","aa":723,"terminal":false},{"gene":"pol","copy_alignment":0,"strand":"-","positions":[34623416,34623415,34623414],"ref_codon":"TTA","aa":724,"terminal":false},{"gene":"pol","copy_alignment":0,"strand":"-","positions":[34623413,34623412,34623411],"ref_codon":"AAT","aa":725,"terminal":false},{"gene":"pol","copy_alignment":0,"strand":"-","positions":[34623410,34623409,34623408],"ref_codon":"CAG","aa":726,"terminal":false},{"gene":"pol","copy_alignment":0,"strand":"-","positions":[34623407,34623406,34623405],"ref_codon":"TGG","aa":727,"terminal":false},{"gene":"pol","copy_alignment":0,"strand":"-","positions":[34623404,34623403,34623402],"ref_codon":"AAA","aa":728,"terminal":false},{"gene":"pol","copy_alignment":0,"strand":"-","positions":[34623401,34623400,34623399],"ref_codon":"ATT","aa":729,"terminal":false},{"gene":"pol","copy_alignment":0,"strand":"-","positions":[34623398,34623397,34623396],"ref_codon":"ACA","aa":730,"terminal":false},{"gene":"pol","copy_alignment":0,"strand":"-","positions":[34623395,34623394,34623393],"ref_codon":"CGT","aa":731,"terminal":false},{"gene":"pol","copy_alignment":0,"strand":"-","positions":[34623392,34623391,34623390],"ref_codon":"ACC","aa":732,"terminal":false},{"gene":"pol","copy_alignment":0,"strand":"-","positions":[34623389,34623388,34623387],"ref_codon":"AGA","aa":733,"terminal":false},{"gene":"pol","copy_alignment":0,"strand":"-","positions":[34623386,34623385,34623384],"ref_codon":"GGA","aa":734,"terminal":false},{"gene":"pol","copy_alignment":0,"strand":"-","positions":[34623383,34623382,34623381],"ref_codon":"ATT","aa":735,"terminal":false},{"gene":"pol","copy_alignment":0,"strand":"-","positions":[34623380,34623379,34623378],"ref_codon":"CTG","aa":736,"terminal":false},{"gene":"pol","copy_alignment":0,"strand":"-","positions":[34623377,34623376,34623375],"ref_codon":"TAT","aa":737,"terminal":false},{"gene":"pol","copy_alignment":0,"strand":"-","positions":[34623374,34623373,34623372],"ref_codon":"AAT","aa":738,"terminal":false},{"gene":"pol","copy_alignment":0,"strand":"-","positions":[34623371,34623370,34623369],"ref_codon":"TCC","aa":739,"terminal":false},{"gene":"pol","copy_alignment":0,"strand":"-","positions":[34623368,34623367,34623366],"ref_codon":"CAA","aa":740,"terminal":false},{"gene":"pol","copy_alignment":0,"strand":"-","positions":[34623365,34623364,34623363],"ref_codon":"GGG","aa":741,"terminal":false},{"gene":"pol","copy_alignment":0,"strand":"-","positions":[34623362,34623361,34623360],"ref_codon":"CAG","aa":742,"terminal":false},{"gene":"pol","copy_alignment":0,"strand":"-","positions":[34623359,34623358,34623357],"ref_codon":"GCC","aa":743,"terminal":false},{"gene":"pol","copy_alignment":0,"strand":"-","positions":[34623356,34623355,34623354],"ref_codon":"ATA","aa":744,"terminal":false},{"gene":"pol","copy_alignment":0,"strand":"-","positions":[34623353,34623352,34623351],"ref_codon":"ATT","aa":745,"terminal":false},{"gene":"pol","copy_alignment":0,"strand":"-","positions":[34623350,34623349,34623348],"ref_codon":"AAA","aa":746,"terminal":false},{"gene":"pol","copy_alignment":0,"strand":"-","positions":[34623347,34623346,34623345],"ref_codon":"AGA","aa":747,"terminal":false},{"gene":"pol","copy_alignment":0,"strand":"-","positions":[34623344,34623343,34623342],"ref_codon":"ACA","aa":748,"terminal":false},{"gene":"pol","copy_alignment":0,"strand":"-","positions":[34623341,34623340,34623339],"ref_codon":"AAT","aa":749,"terminal":false},{"gene":"pol","copy_alignment":0,"strand":"-","positions":[34623338,34623337,34623336],"ref_codon":"GGA","aa":750,"terminal":false},{"gene":"pol","copy_alignment":0,"strand":"-","positions":[34623335,34623334,34623333],"ref_codon":"ACA","aa":751,"terminal":false},{"gene":"pol","copy_alignment":0,"strand":"-","positions":[34623332,34623331,34623330],"ref_codon":"CTC","aa":752,"terminal":false},{"gene":"pol","copy_alignment":0,"strand":"-","positions":[34623329,34623328,34623327],"ref_codon":"AAA","aa":753,"terminal":false},{"gene":"pol","copy_alignment":0,"strand":"-","positions":[34623326,34623325,34623324],"ref_codon":"ACT","aa":754,"terminal":false},{"gene":"pol","copy_alignment":0,"strand":"-","positions":[34623323,34623322,34623321],"ref_codon":"CAA","aa":755,"terminal":false},{"gene":"pol","copy_alignment":0,"strand":"-","positions":[34623320,34623319,34623318],"ref_codon":"TTG","aa":756,"terminal":false},{"gene":"pol","copy_alignment":0,"strand":"-","positions":[34623317,34623316,34623315],"ref_codon":"GTT","aa":757,"terminal":false},{"gene":"pol","copy_alignment":0,"strand":"-","positions":[34623314,34623313,34623312],"ref_codon":"AAA","aa":758,"terminal":false},{"gene":"pol","copy_alignment":0,"strand":"-","positions":[34623311,34623310,34623309],"ref_codon":"CAA","aa":759,"terminal":false},{"gene":"pol","copy_alignment":0,"strand":"-","positions":[34623308,34623307,34623306],"ref_codon":"AAA","aa":760,"terminal":false},{"gene":"pol","copy_alignment":0,"strand":"-","positions":[34623305,34623304,34623303],"ref_codon":"GAA","aa":761,"terminal":false},{"gene":"pol","copy_alignment":0,"strand":"-","positions":[34623302,34623301,34623300],"ref_codon":"GGG","aa":762,"terminal":false},{"gene":"pol","copy_alignment":0,"strand":"-","positions":[34623299,34623298,34623297],"ref_codon":"GCA","aa":763,"terminal":false},{"gene":"pol","copy_alignment":0,"strand":"-","positions":[34623296,34623295,34623294],"ref_codon":"GAC","aa":764,"terminal":false},{"gene":"pol","copy_alignment":0,"strand":"-","positions":[34623293,34623292,34623291],"ref_codon":"AGT","aa":765,"terminal":false},{"gene":"pol","copy_alignment":0,"strand":"-","positions":[34623290,34623289,34623288],"ref_codon":"AAG","aa":766,"terminal":false},{"gene":"pol","copy_alignment":0,"strand":"-","positions":[34623287,34623286,34623285],"ref_codon":"GAG","aa":767,"terminal":false},{"gene":"pol","copy_alignment":0,"strand":"-","positions":[34623284,34623283,34623282],"ref_codon":"TGT","aa":768,"terminal":false},{"gene":"pol","copy_alignment":0,"strand":"-","positions":[34623281,34623280,34623279],"ref_codon":"TCC","aa":769,"terminal":false},{"gene":"pol","copy_alignment":0,"strand":"-","positions":[34623278,34623277,34623276],"ref_codon":"ACT","aa":770,"terminal":false},{"gene":"pol","copy_alignment":0,"strand":"-","positions":[34623275,34623274,34623273],"ref_codon":"ACT","aa":771,"terminal":false},{"gene":"pol","copy_alignment":0,"strand":"-","positions":[34623272,34623271,34623270],"ref_codon":"CAG","aa":772,"terminal":false},{"gene":"pol","copy_alignment":0,"strand":"-","positions":[34623269,34623268,34623267],"ref_codon":"ATG","aa":773,"terminal":false},{"gene":"pol","copy_alignment":0,"strand":"-","positions":[34623266,34623265,34623264],"ref_codon":"CAA","aa":774,"terminal":false},{"gene":"pol","copy_alignment":0,"strand":"-","positions":[34623263,34623262,34623261],"ref_codon":"CTT","aa":775,"terminal":false},{"gene":"pol","copy_alignment":0,"strand":"-","positions":[34623260,34623259,34623258],"ref_codon":"AAT","aa":776,"terminal":false},{"gene":"pol","copy_alignment":0,"strand":"-","positions":[34623257,34623256,34623255],"ref_codon":"CTA","aa":777,"terminal":false},{"gene":"pol","copy_alignment":0,"strand":"-","positions":[34623254,34623253,34623252],"ref_codon":"GCA","aa":778,"terminal":false},{"gene":"pol","copy_alignment":0,"strand":"-","positions":[34623251,34623250,34623249],"ref_codon":"CTC","aa":779,"terminal":false},{"gene":"pol","copy_alignment":0,"strand":"-","positions":[34623248,34623247,34623246],"ref_codon":"TAT","aa":780,"terminal":false},{"gene":"pol","copy_alignment":0,"strand":"-","positions":[34623245,34623244,34623243],"ref_codon":"ACT","aa":781,"terminal":false},{"gene":"pol","copy_alignment":0,"strand":"-","positions":[34623242,34623241,34623240],"ref_codon":"GTA","aa":782,"terminal":false},{"gene":"pol","copy_alignment":0,"strand":"-","positions":[34623239,34623238,34623237],"ref_codon":"AGT","aa":783,"terminal":false},{"gene":"pol","copy_alignment":0,"strand":"-","positions":[34623236,34623235,34623234],"ref_codon":"TTT","aa":784,"terminal":false},{"gene":"pol","copy_alignment":0,"strand":"-","positions":[34623233,34623232,34623231],"ref_codon":"TTA","aa":785,"terminal":false},{"gene":"pol","copy_alignment":0,"strand":"-","positions":[34623230,34623229,34623228],"ref_codon":"AAC","aa":786,"terminal":false},{"gene":"pol","copy_alignment":0,"strand":"-","positions":[34623227,34623226,34623225],"ref_codon":"ATT","aa":787,"terminal":false},{"gene":"pol","copy_alignment":0,"strand":"-","positions":[34623224,34623223,34623222],"ref_codon":"TAT","aa":788,"terminal":false},{"gene":"pol","copy_alignment":0,"strand":"-","positions":[34623221,34623220,34623219],"ref_codon":"AGA","aa":789,"terminal":false},{"gene":"pol","copy_alignment":0,"strand":"-","positions":[34623218,34623217,34623216],"ref_codon":"AAT","aa":790,"terminal":false},{"gene":"pol","copy_alignment":0,"strand":"-","positions":[34623215,34623214,34623213],"ref_codon":"CAG","aa":791,"terminal":false},{"gene":"pol","copy_alignment":0,"strand":"-","positions":[34623212,34623211,34623210],"ref_codon":"ACT","aa":792,"terminal":false},{"gene":"pol","copy_alignment":0,"strand":"-","positions":[34623209,34623208,34623207],"ref_codon":"ACT","aa":793,"terminal":false},{"gene":"pol","copy_alignment":0,"strand":"-","positions":[34623206,34623205,34623204],"ref_codon":"ACC","aa":794,"terminal":false},{"gene":"pol","copy_alignment":0,"strand":"-","positions":[34623203,34623202,34623201],"ref_codon":"CCT","aa":795,"terminal":false},{"gene":"pol","copy_alignment":0,"strand":"-","positions":[34623200,34623199,34623198],"ref_codon":"GCA","aa":796,"terminal":false},{"gene":"pol","copy_alignment":0,"strand":"-","positions":[34623197,34623196,34623195],"ref_codon":"GGA","aa":797,"terminal":false},{"gene":"pol","copy_alignment":0,"strand":"-","positions":[34623194,34623193,34623192],"ref_codon":"CAG","aa":798,"terminal":false},{"gene":"pol","copy_alignment":0,"strand":"-","positions":[34623191,34623190,34623189],"ref_codon":"CAT","aa":799,"terminal":false},{"gene":"pol","copy_alignment":0,"strand":"-","positions":[34623188,34623187,34623186],"ref_codon":"CTT","aa":800,"terminal":false},{"gene":"pol","copy_alignment":0,"strand":"-","positions":[34623185,34623184,34623183],"ref_codon":"ACT","aa":801,"terminal":false},{"gene":"pol","copy_alignment":0,"strand":"-","positions":[34623182,34623181,34623180],"ref_codon":"GAT","aa":802,"terminal":false},{"gene":"pol","copy_alignment":0,"strand":"-","positions":[34623179,34623178,34623177],"ref_codon":"AAA","aa":803,"terminal":false},{"gene":"pol","copy_alignment":0,"strand":"-","positions":[34623176,34623175,34623174],"ref_codon":"AAG","aa":804,"terminal":false},{"gene":"pol","copy_alignment":0,"strand":"-","positions":[34623173,34623172,34623171],"ref_codon":"AAC","aa":805,"terminal":false},{"gene":"pol","copy_alignment":0,"strand":"-","positions":[34623170,34623169,34623168],"ref_codon":"AGC","aa":806,"terminal":false},{"gene":"pol","copy_alignment":0,"strand":"-","positions":[34623167,34623166,34623165],"ref_codon":"CCA","aa":807,"terminal":false},{"gene":"pol","copy_alignment":0,"strand":"-","positions":[34623164,34623163,34623162],"ref_codon":"CAT","aa":808,"terminal":false},{"gene":"pol","copy_alignment":0,"strand":"-","positions":[34623161,34623160,34623159],"ref_codon":"GAA","aa":809,"terminal":false},{"gene":"pol","copy_alignment":0,"strand":"-","positions":[34623158,34623157,34623156],"ref_codon":"GAA","aa":810,"terminal":false},{"gene":"pol","copy_alignment":0,"strand":"-","positions":[34623155,34623154,34623153],"ref_codon":"AAA","aa":811,"terminal":false},{"gene":"pol","copy_alignment":0,"strand":"-","positions":[34623152,34623151,34623150],"ref_codon":"CTG","aa":812,"terminal":false},{"gene":"pol","copy_alignment":0,"strand":"-","positions":[34623149,34623148,34623147],"ref_codon":"ATT","aa":813,"terminal":false},{"gene":"pol","copy_alignment":0,"strand":"-","positions":[34623146,34623145,34623144],"ref_codon":"TGG","aa":814,"terminal":false},{"gene":"pol","copy_alignment":0,"strand":"-","positions":[34623143,34623142,34623141],"ref_codon":"TGG","aa":815,"terminal":false},{"gene":"pol","copy_alignment":0,"strand":"-","positions":[34623140,34623139,34623138],"ref_codon":"AAA","aa":816,"terminal":false},{"gene":"pol","copy_alignment":0,"strand":"-","positions":[34623137,34623136,34623135],"ref_codon":"GAA","aa":817,"terminal":false},{"gene":"pol","copy_alignment":0,"strand":"-","positions":[34623134,34623133,34623132],"ref_codon":"AAC","aa":818,"terminal":false},{"gene":"pol","copy_alignment":0,"strand":"-","positions":[34623131,34623130,34623129],"ref_codon":"AAA","aa":819,"terminal":false},{"gene":"pol","copy_alignment":0,"strand":"-","positions":[34623128,34623127,34623126],"ref_codon":"AAT","aa":820,"terminal":false},{"gene":"pol","copy_alignment":0,"strand":"-","positions":[34623125,34623124,34623123],"ref_codon":"AAG","aa":821,"terminal":false},{"gene":"pol","copy_alignment":0,"strand":"-","positions":[34623122,34623121,34623120],"ref_codon":"ACG","aa":822,"terminal":false},{"gene":"pol","copy_alignment":0,"strand":"-","positions":[34623119,34623118,34623117],"ref_codon":"TGG","aa":823,"terminal":false},{"gene":"pol","copy_alignment":0,"strand":"-","positions":[34623116,34623115,34623114],"ref_codon":"GAA","aa":824,"terminal":false},{"gene":"pol","copy_alignment":0,"strand":"-","positions":[34623113,34623112,34623111],"ref_codon":"ATA","aa":825,"terminal":false},{"gene":"pol","copy_alignment":0,"strand":"-","positions":[34623110,34623109,34623108],"ref_codon":"GAG","aa":826,"terminal":false},{"gene":"pol","copy_alignment":0,"strand":"-","positions":[34623107,34623106,34623105],"ref_codon":"GAG","aa":827,"terminal":false},{"gene":"pol","copy_alignment":0,"strand":"-","positions":[34623104,34623103,34623102],"ref_codon":"GTG","aa":828,"terminal":false},{"gene":"pol","copy_alignment":0,"strand":"-","positions":[34623101,34623100,34623099],"ref_codon":"GTA","aa":829,"terminal":false},{"gene":"pol","copy_alignment":0,"strand":"-","positions":[34623098,34623097,34623096],"ref_codon":"ACG","aa":830,"terminal":false},{"gene":"pol","copy_alignment":0,"strand":"-","positions":[34623095,34623094,34623093],"ref_codon":"TGG","aa":831,"terminal":false},{"gene":"pol","copy_alignment":0,"strand":"-","positions":[34623092,34623091,34623090],"ref_codon":"GGG","aa":832,"terminal":false},{"gene":"pol","copy_alignment":0,"strand":"-","positions":[34623089,34623088,34623087],"ref_codon":"AGA","aa":833,"terminal":false},{"gene":"pol","copy_alignment":0,"strand":"-","positions":[34623086,34623085,34623084],"ref_codon":"GGT","aa":834,"terminal":false},{"gene":"pol","copy_alignment":0,"strand":"-","positions":[34623083,34623082,34623081],"ref_codon":"TTT","aa":835,"terminal":false},{"gene":"pol","copy_alignment":0,"strand":"-","positions":[34623080,34623079,34623078],"ref_codon":"GCT","aa":836,"terminal":false},{"gene":"pol","copy_alignment":0,"strand":"-","positions":[34623077,34623076,34623075],"ref_codon":"TGT","aa":837,"terminal":false},{"gene":"pol","copy_alignment":0,"strand":"-","positions":[34623074,34623073,34623072],"ref_codon":"GTT","aa":838,"terminal":false},{"gene":"pol","copy_alignment":0,"strand":"-","positions":[34623071,34623070,34623069],"ref_codon":"TCA","aa":839,"terminal":false},{"gene":"pol","copy_alignment":0,"strand":"-","positions":[34623068,34623067,34623066],"ref_codon":"CCA","aa":840,"terminal":false},{"gene":"pol","copy_alignment":0,"strand":"-","positions":[34623065,34623064,34623063],"ref_codon":"GGA","aa":841,"terminal":false},{"gene":"pol","copy_alignment":0,"strand":"-","positions":[34623062,34623061,34623060],"ref_codon":"GAA","aa":842,"terminal":false},{"gene":"pol","copy_alignment":0,"strand":"-","positions":[34623059,34623058,34623057],"ref_codon":"GAT","aa":843,"terminal":false},{"gene":"pol","copy_alignment":0,"strand":"-","positions":[34623056,34623055,34623054],"ref_codon":"CAG","aa":844,"terminal":false},{"gene":"pol","copy_alignment":0,"strand":"-","positions":[34623053,34623052,34623051],"ref_codon":"CTT","aa":845,"terminal":false},{"gene":"pol","copy_alignment":0,"strand":"-","positions":[34623050,34623049,34623048],"ref_codon":"TCT","aa":846,"terminal":false},{"gene":"pol","copy_alignment":0,"strand":"-","positions":[34623047,34623046,34623045],"ref_codon":"GTT","aa":847,"terminal":false},{"gene":"pol","copy_alignment":0,"strand":"-","positions":[34623044,34623043,34623042],"ref_codon":"TGG","aa":848,"terminal":false},{"gene":"pol","copy_alignment":0,"strand":"-","positions":[34623041,34623040,34623039],"ref_codon":"ATA","aa":849,"terminal":false},{"gene":"pol","copy_alignment":0,"strand":"-","positions":[34623038,34623037,34623036],"ref_codon":"CCC","aa":850,"terminal":false},{"gene":"pol","copy_alignment":0,"strand":"-","positions":[34623035,34623034,34623033],"ref_codon":"ACT","aa":851,"terminal":false},{"gene":"pol","copy_alignment":0,"strand":"-","positions":[34623032,34623031,34623030],"ref_codon":"AGA","aa":852,"terminal":false},{"gene":"pol","copy_alignment":0,"strand":"-","positions":[34623029,34623028,34623027],"ref_codon":"CAT","aa":853,"terminal":false},{"gene":"pol","copy_alignment":0,"strand":"-","positions":[34623026,34623025,34623024],"ref_codon":"TTG","aa":854,"terminal":false},{"gene":"pol","copy_alignment":0,"strand":"-","positions":[34623023,34623022,34623021],"ref_codon":"AAG","aa":855,"terminal":false},{"gene":"pol","copy_alignment":0,"strand":"-","positions":[34623020,34623019,34623018],"ref_codon":"CTC","aa":856,"terminal":false},{"gene":"pol","copy_alignment":0,"strand":"-","positions":[34623017,34623016,34623015],"ref_codon":"TAC","aa":857,"terminal":false},{"gene":"pol","copy_alignment":0,"strand":"-","positions":[34623014,34623013,34623012],"ref_codon":"AAT","aa":858,"terminal":false},{"gene":"pol","copy_alignment":0,"strand":"-","positions":[34623011,34623010,34623009],"ref_codon":"GAA","aa":859,"terminal":false},{"gene":"pol","copy_alignment":0,"strand":"-","positions":[34623008,34623007,34623006],"ref_codon":"CCC","aa":860,"terminal":false},{"gene":"pol","copy_alignment":0,"strand":"-","positions":[34623005,34623004,34623003],"ref_codon":"ATC","aa":861,"terminal":false},{"gene":"pol","copy_alignment":0,"strand":"-","positions":[34623002,34623001,34623000],"ref_codon":"GGG","aa":862,"terminal":false},{"gene":"pol","copy_alignment":0,"strand":"-","positions":[34622999,34622998,34622997],"ref_codon":"GAT","aa":863,"terminal":false},{"gene":"pol","copy_alignment":0,"strand":"-","positions":[34622996,34622995,34622994],"ref_codon":"GCA","aa":864,"terminal":false},{"gene":"pol","copy_alignment":0,"strand":"-","positions":[34622993,34622992,34622991],"ref_codon":"AAG","aa":865,"terminal":false},{"gene":"pol","copy_alignment":0,"strand":"-","positions":[34622990,34622989,34622988],"ref_codon":"AAA","aa":866,"terminal":false},{"gene":"pol","copy_alignment":0,"strand":"-","positions":[34622987,34622986,34622985],"ref_codon":"AGA","aa":867,"terminal":false},{"gene":"pol","copy_alignment":0,"strand":"-","positions":[34622984,34622983,34622982],"ref_codon":"GCC","aa":868,"terminal":false},{"gene":"pol","copy_alignment":0,"strand":"-","positions":[34622981,34622980,34622979],"ref_codon":"TCC","aa":869,"terminal":false},{"gene":"pol","copy_alignment":0,"strand":"-","positions":[34622978,34622977,34622976],"ref_codon":"ACA","aa":870,"terminal":false},{"gene":"pol","copy_alignment":0,"strand":"-","positions":[34622975,34622974,34622973],"ref_codon":"GAG","aa":871,"terminal":false},{"gene":"pol","copy_alignment":0,"strand":"-","positions":[34622972,34622971,34622970],"ref_codon":"ATG","aa":872,"terminal":false},{"gene":"pol","copy_alignment":0,"strand":"-","positions":[34622969,34622968,34622967],"ref_codon":"GAA","aa":873,"terminal":false},{"gene":"pol","copy_alignment":0,"strand":"-","positions":[34622966,34622965,34622964],"ref_codon":"ACA","aa":874,"terminal":false},{"gene":"pol","copy_alignment":0,"strand":"-","positions":[34622963,34622962,34622961],"ref_codon":"CCA","aa":875,"terminal":false},{"gene":"pol","copy_alignment":0,"strand":"-","positions":[34622960,34622959,34622958],"ref_codon":"CAA","aa":876,"terminal":false},{"gene":"pol","copy_alignment":0,"strand":"-","positions":[34622957,34622956,34622955],"ref_codon":"TCG","aa":877,"terminal":false},{"gene":"pol","copy_alignment":0,"strand":"-","positions":[34622954,34622953,34622952],"ref_codon":"AGC","aa":878,"terminal":false},{"gene":"pol","copy_alignment":0,"strand":"-","positions":[34622951,34622950,34622949],"ref_codon":"ACC","aa":879,"terminal":false},{"gene":"pol","copy_alignment":0,"strand":"-","positions":[34622948,34622947,34622946],"ref_codon":"ATT","aa":880,"terminal":false},{"gene":"pol","copy_alignment":0,"strand":"-","positions":[34622945,34622944,34622943],"ref_codon":"GAC","aa":881,"terminal":false},{"gene":"pol","copy_alignment":0,"strand":"-","positions":[34622942,34622941,34622940],"ref_codon":"TCA","aa":882,"terminal":false},{"gene":"pol","copy_alignment":0,"strand":"-","positions":[34622939,34622938,34622937],"ref_codon":"CAA","aa":883,"terminal":false},{"gene":"pol","copy_alignment":0,"strand":"-","positions":[34622936,34622935,34622934],"ref_codon":"AAT","aa":884,"terminal":false},{"gene":"pol","copy_alignment":0,"strand":"-","positions":[34622933,34622932,34622931],"ref_codon":"GAA","aa":885,"terminal":false},{"gene":"pol","copy_alignment":0,"strand":"-","positions":[34622930,34622929,34622928],"ref_codon":"CAA","aa":886,"terminal":false},{"gene":"pol","copy_alignment":0,"strand":"-","positions":[34622927,34622926,34622925],"ref_codon":"AAT","aa":887,"terminal":false},{"gene":"pol","copy_alignment":0,"strand":"-","positions":[34622924,34622923,34622922],"ref_codon":"GGT","aa":888,"terminal":false},{"gene":"pol","copy_alignment":0,"strand":"-","positions":[34622921,34622920,34622919],"ref_codon":"GAT","aa":889,"terminal":false},{"gene":"pol","copy_alignment":0,"strand":"-","positions":[34622918,34622917,34622916],"ref_codon":"GTC","aa":890,"terminal":false},{"gene":"pol","copy_alignment":0,"strand":"-","positions":[34622915,34622914,34622913],"ref_codon":"AGA","aa":891,"terminal":false},{"gene":"pol","copy_alignment":0,"strand":"-","positions":[34622912,34622911,34622910],"ref_codon":"AGA","aa":892,"terminal":false},{"gene":"pol","copy_alignment":0,"strand":"-","positions":[34622909,34622908,34622907],"ref_codon":"ACA","aa":893,"terminal":false},{"gene":"pol","copy_alignment":0,"strand":"-","positions":[34622906,34622905,34622904],"ref_codon":"GAT","aa":894,"terminal":false},{"gene":"pol","copy_alignment":0,"strand":"-","positions":[34622903,34622902,34622901],"ref_codon":"GAA","aa":895,"terminal":false},{"gene":"pol","copy_alignment":0,"strand":"-","positions":[34622900,34622899,34622898],"ref_codon":"GTT","aa":896,"terminal":false},{"gene":"pol","copy_alignment":0,"strand":"-","positions":[34622897,34622896,34622895],"ref_codon":"GCC","aa":897,"terminal":false},{"gene":"pol","copy_alignment":0,"strand":"-","positions":[34622894,34622893,34622892],"ref_codon":"ATC","aa":898,"terminal":false},{"gene":"pol","copy_alignment":0,"strand":"-","positions":[34622891,34622890,34622889],"ref_codon":"CAC","aa":899,"terminal":false},{"gene":"pol","copy_alignment":0,"strand":"-","positions":[34622888,34622887,34622886],"ref_codon":"CAA","aa":900,"terminal":false},{"gene":"pol","copy_alignment":0,"strand":"-","positions":[34622885,34622884,34622883],"ref_codon":"GAA","aa":901,"terminal":false},{"gene":"pol","copy_alignment":0,"strand":"-","positions":[34622882,34622881,34622880],"ref_codon":"AGC","aa":902,"terminal":false},{"gene":"pol","copy_alignment":0,"strand":"-","positions":[34622879,34622878,34622877],"ref_codon":"GGA","aa":903,"terminal":false},{"gene":"pol","copy_alignment":0,"strand":"-","positions":[34622876,34622875,34622874],"ref_codon":"GCT","aa":904,"terminal":false},{"gene":"pol","copy_alignment":0,"strand":"-","positions":[34622873,34622872,34622871],"ref_codon":"GCT","aa":905,"terminal":false},{"gene":"pol","copy_alignment":0,"strand":"-","positions":[34622870,34622869,34622868],"ref_codon":"GAC","aa":906,"terminal":false},{"gene":"pol","copy_alignment":0,"strand":"-","positions":[34622867,34622866,34622865],"ref_codon":"TTG","aa":907,"terminal":false},{"gene":"pol","copy_alignment":0,"strand":"-","positions":[34622864,34622863,34622862],"ref_codon":"GGC","aa":908,"terminal":false},{"gene":"pol","copy_alignment":0,"strand":"-","positions":[34622861,34622860,34622859],"ref_codon":"ACA","aa":909,"terminal":false},{"gene":"pol","copy_alignment":0,"strand":"-","positions":[34622858,34622857,34622856],"ref_codon":"ATT","aa":910,"terminal":false},{"gene":"pol","copy_alignment":0,"strand":"-","positions":[34622855,34622854,34622853],"ref_codon":"AAA","aa":911,"terminal":false},{"gene":"pol","copy_alignment":0,"strand":"-","positions":[34622852,34622851,34622850],"ref_codon":"GAA","aa":912,"terminal":false},{"gene":"pol","copy_alignment":0,"strand":"-","positions":[34622849,34622848,34622847],"ref_codon":"GCT","aa":913,"terminal":false},{"gene":"pol","copy_alignment":0,"strand":"-","positions":[34622846,34622845,34622844],"ref_codon":"GAC","aa":914,"terminal":false},{"gene":"pol","copy_alignment":0,"strand":"-","positions":[34622843,34622842,34622841],"ref_codon":"ACA","aa":915,"terminal":false},{"gene":"pol","copy_alignment":0,"strand":"-","positions":[34622840,34622839,34622838],"ref_codon":"GTT","aa":916,"terminal":false},{"gene":"pol","copy_alignment":0,"strand":"-","positions":[34622837,34622836,34622835],"ref_codon":"AGC","aa":917,"terminal":false},{"gene":"pol","copy_alignment":0,"strand":"-","positions":[34622834,34622833,34622832],"ref_codon":"TAA","aa":918,"terminal":false},{"gene":"pol","copy_alignment":0,"strand":"-","positions":[34622831,34622830,34622829],"ref_codon":"AAA","aa":919,"terminal":false},{"gene":"pol","copy_alignment":0,"strand":"-","positions":[34622828,34622827,34622826],"ref_codon":"AAA","aa":920,"terminal":false},{"gene":"pol","copy_alignment":0,"strand":"-","positions":[34622819,34622818,34622817],"ref_codon":"AGA","aa":922,"terminal":false},{"gene":"pol","copy_alignment":0,"strand":"-","positions":[34622816,34622815,34622814],"ref_codon":"GAA","aa":923,"terminal":false},{"gene":"pol","copy_alignment":0,"strand":"-","positions":[34622813,34622812,34622811],"ref_codon":"CAC","aa":924,"terminal":false},{"gene":"pol","copy_alignment":0,"strand":"-","positions":[34622810,34622809,34622808],"ref_codon":"AAA","aa":925,"terminal":false},{"gene":"pol","copy_alignment":0,"strand":"-","positions":[34622807,34622806,34622805],"ref_codon":"GGT","aa":926,"terminal":false},{"gene":"pol","copy_alignment":0,"strand":"-","positions":[34622804,34622803,34622802],"ref_codon":"GAT","aa":927,"terminal":false},{"gene":"pol","copy_alignment":0,"strand":"-","positions":[34622801,34622800,34622799],"ref_codon":"ACA","aa":928,"terminal":false},{"gene":"pol","copy_alignment":0,"strand":"-","positions":[34622798,34622797,34622796],"ref_codon":"AAC","aa":929,"terminal":false},{"gene":"pol","copy_alignment":0,"strand":"-","positions":[34622795,34622794,34622793],"ref_codon":"TCC","aa":930,"terminal":false},{"gene":"pol","copy_alignment":0,"strand":"-","positions":[34622792,34622791,34622790],"ref_codon":"AGA","aa":931,"terminal":false},{"gene":"pol","copy_alignment":0,"strand":"-","positions":[34622789,34622788,34622787],"ref_codon":"GAA","aa":932,"terminal":false},{"gene":"pol","copy_alignment":0,"strand":"-","positions":[34622786,34622785,34622784],"ref_codon":"TAT","aa":933,"terminal":false},{"gene":"pol","copy_alignment":0,"strand":"-","positions":[34622783,34622782,34622781],"ref_codon":"TCT","aa":934,"terminal":false},{"gene":"pol","copy_alignment":0,"strand":"-","positions":[34622780,34622779,34622778],"ref_codon":"CCT","aa":935,"terminal":false},{"gene":"pol","copy_alignment":0,"strand":"-","positions":[34622777,34622776,34622775],"ref_codon":"TGC","aa":936,"terminal":false},{"gene":"pol","copy_alignment":0,"strand":"-","positions":[34622774,34622773,34622772],"ref_codon":"AGC","aa":937,"terminal":false},{"gene":"pol","copy_alignment":0,"strand":"-","positions":[34622771,34622770,34622769],"ref_codon":"TTT","aa":938,"terminal":false},{"gene":"pol","copy_alignment":0,"strand":"-","positions":[34622768,34622767,34622766],"ref_codon":"GAT","aa":939,"terminal":false},{"gene":"pol","copy_alignment":0,"strand":"-","positions":[34622765,34622764,34622763],"ref_codon":"GAT","aa":940,"terminal":false},{"gene":"pol","copy_alignment":0,"strand":"-","positions":[34622762,34622761,34622760],"ref_codon":"TGT","aa":941,"terminal":false},{"gene":"pol","copy_alignment":0,"strand":"-","positions":[34622759,34622758,34622757],"ref_codon":"ATC","aa":942,"terminal":false},{"gene":"pol","copy_alignment":0,"strand":"-","positions":[34622756,34622755,34622754],"ref_codon":"CAC","aa":943,"terminal":false},{"gene":"pol","copy_alignment":0,"strand":"-","positions":[34622753,34622752,34622751],"ref_codon":"GAT","aa":944,"terminal":false},{"gene":"pol","copy_alignment":0,"strand":"-","positions":[34622750,34622749,34622748],"ref_codon":"GGT","aa":945,"terminal":false},{"gene":"pol","copy_alignment":0,"strand":"-","positions":[34622747,34622746,34622745],"ref_codon":"AAG","aa":946,"terminal":false},{"gene":"pol","copy_alignment":0,"strand":"-","positions":[34622744,34622743,34622742],"ref_codon":"TCT","aa":947,"terminal":false},{"gene":"pol","copy_alignment":0,"strand":"-","positions":[34622741,34622740,34622739],"ref_codon":"CCC","aa":948,"terminal":false},{"gene":"pol","copy_alignment":0,"strand":"-","positions":[34622738,34622737,34622736],"ref_codon":"CAT","aa":949,"terminal":false},{"gene":"pol","copy_alignment":0,"strand":"-","positions":[34622735,34622734,34622733],"ref_codon":"GTC","aa":950,"terminal":false},{"gene":"pol","copy_alignment":0,"strand":"-","positions":[34622732,34622731,34622730],"ref_codon":"TGC","aa":951,"terminal":false},{"gene":"pol","copy_alignment":0,"strand":"-","positions":[34622729,34622728,34622727],"ref_codon":"AGG","aa":952,"terminal":false},{"gene":"pol","copy_alignment":0,"strand":"-","positions":[34622726,34622725,34622724],"ref_codon":"AGC","aa":953,"terminal":false},{"gene":"pol","copy_alignment":0,"strand":"-","positions":[34622723,34622722,34622721],"ref_codon":"CGC","aa":954,"terminal":false},{"gene":"pol","copy_alignment":0,"strand":"-","positions":[34622720,34622719,34622718],"ref_codon":"TGC","aa":955,"terminal":false},{"gene":"pol","copy_alignment":0,"strand":"-","positions":[34622717,34622716,34622715],"ref_codon":"AGC","aa":956,"terminal":false},{"gene":"pol","copy_alignment":0,"strand":"-","positions":[34622714,34622713,34622712],"ref_codon":"TAA","aa":957,"terminal":true},{"gene":"type2_env","copy_alignment":0,"strand":"-","positions":[34623013,34623012,34623011],"ref_codon":"ATG","aa":1,"terminal":false},{"gene":"type2_env","copy_alignment":0,"strand":"-","positions":[34623010,34623009,34623008],"ref_codon":"AAC","aa":2,"terminal":false},{"gene":"type2_env","copy_alignment":0,"strand":"-","positions":[34623007,34623006,34623005],"ref_codon":"CCA","aa":3,"terminal":false},{"gene":"type2_env","copy_alignment":0,"strand":"-","positions":[34623004,34623003,34623002],"ref_codon":"TCG","aa":4,"terminal":false},{"gene":"type2_env","copy_alignment":0,"strand":"-","positions":[34623001,34623000,34622999],"ref_codon":"GGG","aa":5,"terminal":false},{"gene":"type2_env","copy_alignment":0,"strand":"-","positions":[34622998,34622997,34622996],"ref_codon":"ATG","aa":6,"terminal":false},{"gene":"type2_env","copy_alignment":0,"strand":"-","positions":[34622995,34622994,34622993],"ref_codon":"CAA","aa":7,"terminal":false},{"gene":"type2_env","copy_alignment":0,"strand":"-","positions":[34622992,34622991,34622990],"ref_codon":"AGA","aa":8,"terminal":false},{"gene":"type2_env","copy_alignment":0,"strand":"-","positions":[34622989,34622988,34622987],"ref_codon":"AAA","aa":9,"terminal":false},{"gene":"type2_env","copy_alignment":0,"strand":"-","positions":[34622986,34622985,34622984],"ref_codon":"GAG","aa":10,"terminal":false},{"gene":"type2_env","copy_alignment":0,"strand":"-","positions":[34622983,34622982,34622981],"ref_codon":"CCT","aa":11,"terminal":false},{"gene":"type2_env","copy_alignment":0,"strand":"-","positions":[34622980,34622979,34622978],"ref_codon":"CCA","aa":12,"terminal":false},{"gene":"type2_env","copy_alignment":0,"strand":"-","positions":[34622977,34622976,34622975],"ref_codon":"CAG","aa":13,"terminal":false},{"gene":"type2_env","copy_alignment":0,"strand":"-","positions":[34622974,34622973,34622972],"ref_codon":"AGA","aa":14,"terminal":false},{"gene":"type2_env","copy_alignment":0,"strand":"-","positions":[34622971,34622970,34622969],"ref_codon":"TGG","aa":15,"terminal":false},{"gene":"type2_env","copy_alignment":0,"strand":"-","positions":[34622968,34622967,34622966],"ref_codon":"AAA","aa":16,"terminal":false},{"gene":"type2_env","copy_alignment":0,"strand":"-","positions":[34622965,34622964,34622963],"ref_codon":"CAC","aa":17,"terminal":false},{"gene":"type2_env","copy_alignment":0,"strand":"-","positions":[34622962,34622961,34622960],"ref_codon":"CAC","aa":18,"terminal":false},{"gene":"type2_env","copy_alignment":0,"strand":"-","positions":[34622959,34622958,34622957],"ref_codon":"AAT","aa":19,"terminal":false},{"gene":"type2_env","copy_alignment":0,"strand":"-","positions":[34622956,34622955,34622954],"ref_codon":"CGA","aa":20,"terminal":false},{"gene":"type2_env","copy_alignment":0,"strand":"-","positions":[34622953,34622952,34622951],"ref_codon":"GCA","aa":21,"terminal":false},{"gene":"type2_env","copy_alignment":0,"strand":"-","positions":[34622950,34622949,34622948],"ref_codon":"CCA","aa":22,"terminal":false},{"gene":"type2_env","copy_alignment":0,"strand":"-","positions":[34622947,34622946,34622945],"ref_codon":"TTG","aa":23,"terminal":false},{"gene":"type2_env","copy_alignment":0,"strand":"-","positions":[34622944,34622943,34622942],"ref_codon":"ACT","aa":24,"terminal":false},{"gene":"type2_env","copy_alignment":0,"strand":"-","positions":[34622941,34622940,34622939],"ref_codon":"CAC","aa":25,"terminal":false},{"gene":"type2_env","copy_alignment":0,"strand":"-","positions":[34622938,34622937,34622936],"ref_codon":"AAA","aa":26,"terminal":false},{"gene":"type2_env","copy_alignment":0,"strand":"-","positions":[34622935,34622934,34622933],"ref_codon":"ATG","aa":27,"terminal":false},{"gene":"type2_env","copy_alignment":0,"strand":"-","positions":[34622932,34622931,34622930],"ref_codon":"AAC","aa":28,"terminal":false},{"gene":"type2_env","copy_alignment":0,"strand":"-","positions":[34622929,34622928,34622927],"ref_codon":"AAA","aa":29,"terminal":false},{"gene":"type2_env","copy_alignment":0,"strand":"-","positions":[34622926,34622925,34622924],"ref_codon":"ATG","aa":30,"terminal":false},{"gene":"type2_env","copy_alignment":0,"strand":"-","positions":[34622923,34622922,34622921],"ref_codon":"GTG","aa":31,"terminal":false},{"gene":"type2_env","copy_alignment":0,"strand":"-","positions":[34622920,34622919,34622918],"ref_codon":"ATG","aa":32,"terminal":false},{"gene":"type2_env","copy_alignment":0,"strand":"-","positions":[34622917,34622916,34622915],"ref_codon":"TCA","aa":33,"terminal":false},{"gene":"type2_env","copy_alignment":0,"strand":"-","positions":[34622914,34622913,34622912],"ref_codon":"GAA","aa":34,"terminal":false},{"gene":"type2_env","copy_alignment":0,"strand":"-","positions":[34622911,34622910,34622909],"ref_codon":"GAA","aa":35,"terminal":false},{"gene":"type2_env","copy_alignment":0,"strand":"-","positions":[34622908,34622907,34622906],"ref_codon":"CAG","aa":36,"terminal":false},{"gene":"type2_env","copy_alignment":0,"strand":"-","positions":[34622905,34622904,34622903],"ref_codon":"ATG","aa":37,"terminal":false},{"gene":"type2_env","copy_alignment":0,"strand":"-","positions":[34622902,34622901,34622900],"ref_codon":"AAG","aa":38,"terminal":false},{"gene":"type2_env","copy_alignment":0,"strand":"-","positions":[34622899,34622898,34622897],"ref_codon":"TTG","aa":39,"terminal":false},{"gene":"type2_env","copy_alignment":0,"strand":"-","positions":[34622896,34622895,34622894],"ref_codon":"CCA","aa":40,"terminal":false},{"gene":"type2_env","copy_alignment":0,"strand":"-","positions":[34622893,34622892,34622891],"ref_codon":"TCC","aa":41,"terminal":false},{"gene":"type2_env","copy_alignment":0,"strand":"-","positions":[34622890,34622889,34622888],"ref_codon":"ACC","aa":42,"terminal":false},{"gene":"type2_env","copy_alignment":0,"strand":"-","positions":[34622887,34622886,34622885],"ref_codon":"AAG","aa":43,"terminal":false},{"gene":"type2_env","copy_alignment":0,"strand":"-","positions":[34622884,34622883,34622882],"ref_codon":"AAA","aa":44,"terminal":false},{"gene":"type2_env","copy_alignment":0,"strand":"-","positions":[34622881,34622880,34622879],"ref_codon":"GCG","aa":45,"terminal":false},{"gene":"type2_env","copy_alignment":0,"strand":"-","positions":[34622878,34622877,34622876],"ref_codon":"GAG","aa":46,"terminal":false},{"gene":"type2_env","copy_alignment":0,"strand":"-","positions":[34622875,34622874,34622873],"ref_codon":"CTG","aa":47,"terminal":false},{"gene":"type2_env","copy_alignment":0,"strand":"-","positions":[34622872,34622871,34622870],"ref_codon":"CTG","aa":48,"terminal":false},{"gene":"type2_env","copy_alignment":0,"strand":"-","positions":[34622869,34622868,34622867],"ref_codon":"ACT","aa":49,"terminal":false},{"gene":"type2_env","copy_alignment":0,"strand":"-","positions":[34622866,34622865,34622864],"ref_codon":"TGG","aa":50,"terminal":false},{"gene":"type2_env","copy_alignment":0,"strand":"-","positions":[34622863,34622862,34622861],"ref_codon":"GCA","aa":51,"terminal":false},{"gene":"type2_env","copy_alignment":0,"strand":"-","positions":[34622860,34622859,34622858],"ref_codon":"CAA","aa":52,"terminal":false},{"gene":"type2_env","copy_alignment":0,"strand":"-","positions":[34622857,34622856,34622855],"ref_codon":"TTA","aa":53,"terminal":false},{"gene":"type2_env","copy_alignment":0,"strand":"-","positions":[34622854,34622853,34622852],"ref_codon":"AAG","aa":54,"terminal":false},{"gene":"type2_env","copy_alignment":0,"strand":"-","positions":[34622851,34622850,34622849],"ref_codon":"AAG","aa":55,"terminal":false},{"gene":"type2_env","copy_alignment":0,"strand":"-","positions":[34622848,34622847,34622846],"ref_codon":"CTG","aa":56,"terminal":false},{"gene":"type2_env","copy_alignment":0,"strand":"-","positions":[34622845,34622844,34622843],"ref_codon":"ACA","aa":57,"terminal":false},{"gene":"type2_env","copy_alignment":0,"strand":"-","positions":[34622842,34622841,34622840],"ref_codon":"CAG","aa":58,"terminal":false},{"gene":"type2_env","copy_alignment":0,"strand":"-","positions":[34622839,34622838,34622837],"ref_codon":"TTA","aa":59,"terminal":false},{"gene":"type2_env","copy_alignment":0,"strand":"-","positions":[34622836,34622835,34622834],"ref_codon":"GCT","aa":60,"terminal":false},{"gene":"type2_env","copy_alignment":0,"strand":"-","positions":[34622833,34622832,34622831],"ref_codon":"AAA","aa":61,"terminal":false},{"gene":"type2_env","copy_alignment":0,"strand":"-","positions":[34622830,34622829,34622828],"ref_codon":"AAA","aa":62,"terminal":false},{"gene":"type2_env","copy_alignment":0,"strand":"-","positions":[34622827,34622826,34622825],"ref_codon":"AAA","aa":63,"terminal":false},{"gene":"type2_env","copy_alignment":0,"strand":"-","positions":[34622821,34622820,34622819],"ref_codon":"CTA","aa":64,"terminal":false},{"gene":"type2_env","copy_alignment":0,"strand":"-","positions":[34622818,34622817,34622816],"ref_codon":"GAG","aa":65,"terminal":false},{"gene":"type2_env","copy_alignment":0,"strand":"-","positions":[34622815,34622814,34622813],"ref_codon":"AAC","aa":66,"terminal":false},{"gene":"type2_env","copy_alignment":0,"strand":"-","positions":[34622812,34622811,34622810],"ref_codon":"ACA","aa":67,"terminal":false},{"gene":"type2_env","copy_alignment":0,"strand":"-","positions":[34622809,34622808,34622807],"ref_codon":"AAG","aa":68,"terminal":false},{"gene":"type2_env","copy_alignment":0,"strand":"-","positions":[34622806,34622805,34622804],"ref_codon":"GTG","aa":69,"terminal":false},{"gene":"type2_env","copy_alignment":0,"strand":"-","positions":[34622803,34622802,34622801],"ref_codon":"ATA","aa":70,"terminal":false},{"gene":"type2_env","copy_alignment":0,"strand":"-","positions":[34622800,34622799,34622798],"ref_codon":"CAA","aa":71,"terminal":false},{"gene":"type2_env","copy_alignment":0,"strand":"-","positions":[34622797,34622796,34622795],"ref_codon":"ACT","aa":72,"terminal":false},{"gene":"type2_env","copy_alignment":0,"strand":"-","positions":[34622794,34622793,34622792],"ref_codon":"CCA","aa":73,"terminal":false},{"gene":"type2_env","copy_alignment":0,"strand":"-","positions":[34622791,34622790,34622789],"ref_codon":"GAG","aa":74,"terminal":false},{"gene":"type2_env","copy_alignment":0,"strand":"-","positions":[34622788,34622787,34622786],"ref_codon":"AAT","aa":75,"terminal":false},{"gene":"type2_env","copy_alignment":0,"strand":"-","positions":[34622785,34622784,34622783],"ref_codon":"ATT","aa":76,"terminal":false},{"gene":"type2_env","copy_alignment":0,"strand":"-","positions":[34622782,34622781,34622780],"ref_codon":"CTC","aa":77,"terminal":false},{"gene":"type2_env","copy_alignment":0,"strand":"-","positions":[34622779,34622778,34622777],"ref_codon":"CTT","aa":78,"terminal":false},{"gene":"type2_env","copy_alignment":0,"strand":"-","positions":[34622776,34622775,34622774],"ref_codon":"GCA","aa":79,"terminal":false},{"gene":"type2_env","copy_alignment":0,"strand":"-","positions":[34622773,34622772,34622771],"ref_codon":"GCT","aa":80,"terminal":false},{"gene":"type2_env","copy_alignment":0,"strand":"-","positions":[34622770,34622769,34622768],"ref_codon":"TTG","aa":81,"terminal":false},{"gene":"type2_env","copy_alignment":0,"strand":"-","positions":[34622767,34622766,34622765],"ref_codon":"ATG","aa":82,"terminal":false},{"gene":"type2_env","copy_alignment":0,"strand":"-","positions":[34622764,34622763,34622762],"ref_codon":"ATT","aa":83,"terminal":false},{"gene":"type2_env","copy_alignment":0,"strand":"-","positions":[34622761,34622760,34622759],"ref_codon":"GTA","aa":84,"terminal":false},{"gene":"type2_env","copy_alignment":0,"strand":"-","positions":[34622758,34622757,34622756],"ref_codon":"TCC","aa":85,"terminal":false},{"gene":"type2_env","copy_alignment":0,"strand":"-","positions":[34622755,34622754,34622753],"ref_codon":"ACG","aa":86,"terminal":false},{"gene":"type2_env","copy_alignment":0,"strand":"-","positions":[34622752,34622751,34622750],"ref_codon":"ATG","aa":87,"terminal":false},{"gene":"type2_env","copy_alignment":0,"strand":"-","positions":[34622749,34622748,34622747],"ref_codon":"GTA","aa":88,"terminal":false},{"gene":"type2_env","copy_alignment":0,"strand":"-","positions":[34622746,34622745,34622744],"ref_codon":"AGT","aa":89,"terminal":false},{"gene":"type2_env","copy_alignment":0,"strand":"-","positions":[34622743,34622742,34622741],"ref_codon":"CTC","aa":90,"terminal":false},{"gene":"type2_env","copy_alignment":0,"strand":"-","positions":[34622740,34622739,34622738],"ref_codon":"CCC","aa":91,"terminal":false},{"gene":"type2_env","copy_alignment":0,"strand":"-","positions":[34622737,34622736,34622735],"ref_codon":"ATG","aa":92,"terminal":false},{"gene":"type2_env","copy_alignment":0,"strand":"-","positions":[34622734,34622733,34622732],"ref_codon":"TCT","aa":93,"terminal":false},{"gene":"type2_env","copy_alignment":0,"strand":"-","positions":[34622731,34622730,34622729],"ref_codon":"GCA","aa":94,"terminal":false},{"gene":"type2_env","copy_alignment":0,"strand":"-","positions":[34622728,34622727,34622726],"ref_codon":"GGA","aa":95,"terminal":false},{"gene":"type2_env","copy_alignment":0,"strand":"-","positions":[34622725,34622724,34622723],"ref_codon":"GCC","aa":96,"terminal":false},{"gene":"type2_env","copy_alignment":0,"strand":"-","positions":[34622722,34622721,34622720],"ref_codon":"GCT","aa":97,"terminal":false},{"gene":"type2_env","copy_alignment":0,"strand":"-","positions":[34622719,34622718,34622717],"ref_codon":"GCA","aa":98,"terminal":false},{"gene":"type2_env","copy_alignment":0,"strand":"-","positions":[34622716,34622715,34622714],"ref_codon":"GCT","aa":99,"terminal":false},{"gene":"type2_env","copy_alignment":0,"strand":"-","positions":[34622713,34622712,34622711],"ref_codon":"AAT","aa":100,"terminal":false},{"gene":"type2_env","copy_alignment":0,"strand":"-","positions":[34622710,34622709,34622708],"ref_codon":"TAT","aa":101,"terminal":false},{"gene":"type2_env","copy_alignment":0,"strand":"-","positions":[34622707,34622706,34622705],"ref_codon":"ACC","aa":102,"terminal":false},{"gene":"type2_env","copy_alignment":0,"strand":"-","positions":[34622704,34622703,34622702],"ref_codon":"TAC","aa":103,"terminal":false},{"gene":"type2_env","copy_alignment":0,"strand":"-","positions":[34622701,34622700,34622699],"ref_codon":"TGG","aa":104,"terminal":false},{"gene":"type2_env","copy_alignment":0,"strand":"-","positions":[34622698,34622697,34622696],"ref_codon":"GCC","aa":105,"terminal":false},{"gene":"type2_env","copy_alignment":0,"strand":"-","positions":[34622695,34622694,34622693],"ref_codon":"TAT","aa":106,"terminal":false},{"gene":"type2_env","copy_alignment":0,"strand":"-","positions":[34622692,34622691,34622690],"ref_codon":"GAG","aa":107,"terminal":false},{"gene":"type2_env","copy_alignment":0,"strand":"-","positions":[34622689,34622688,34622687],"ref_codon":"CCT","aa":108,"terminal":false},{"gene":"type2_env","copy_alignment":0,"strand":"-","positions":[34622686,34622685,34622684],"ref_codon":"TTC","aa":109,"terminal":false},{"gene":"type2_env","copy_alignment":0,"strand":"-","positions":[34622683,34622682,34622681],"ref_codon":"CCA","aa":110,"terminal":false},{"gene":"type2_env","copy_alignment":0,"strand":"-","positions":[34622680,34622679,34622678],"ref_codon":"CCC","aa":111,"terminal":false},{"gene":"type2_env","copy_alignment":0,"strand":"-","positions":[34622677,34622676,34622675],"ref_codon":"TTA","aa":112,"terminal":false},{"gene":"type2_env","copy_alignment":0,"strand":"-","positions":[34622674,34622673,34622672],"ref_codon":"ATT","aa":113,"terminal":false},{"gene":"type2_env","copy_alignment":0,"strand":"-","positions":[34622671,34622670,34622669],"ref_codon":"TGG","aa":114,"terminal":false},{"gene":"type2_env","copy_alignment":0,"strand":"-","positions":[34622668,34622667,34622666],"ref_codon":"GCC","aa":115,"terminal":false},{"gene":"type2_env","copy_alignment":0,"strand":"-","positions":[34622665,34622664,34622663],"ref_codon":"ATC","aa":116,"terminal":false},{"gene":"type2_env","copy_alignment":0,"strand":"-","positions":[34622662,34622661,34622660],"ref_codon":"ACA","aa":117,"terminal":false},{"gene":"type2_env","copy_alignment":0,"strand":"-","positions":[34622659,34622658,34622657],"ref_codon":"CGG","aa":118,"terminal":false},{"gene":"type2_env","copy_alignment":0,"strand":"-","positions":[34622656,34622655,34622654],"ref_codon":"ATG","aa":119,"terminal":false},{"gene":"type2_env","copy_alignment":0,"strand":"-","positions":[34622653,34622652,34622651],"ref_codon":"GAT","aa":120,"terminal":false},{"gene":"type2_env","copy_alignment":0,"strand":"-","positions":[34622650,34622649,34622648],"ref_codon":"AAT","aa":121,"terminal":false},{"gene":"type2_env","copy_alignment":0,"strand":"-","positions":[34622647,34622646,34622645],"ref_codon":"CCT","aa":122,"terminal":false},{"gene":"type2_env","copy_alignment":0,"strand":"-","positions":[34622644,34622643,34622642],"ref_codon":"ATT","aa":123,"terminal":false},{"gene":"type2_env","copy_alignment":0,"strand":"-","positions":[34622641,34622640,34622639],"ref_codon":"GAA","aa":124,"terminal":false},{"gene":"type2_env","copy_alignment":0,"strand":"-","positions":[34622638,34622637,34622636],"ref_codon":"GTA","aa":125,"terminal":false},{"gene":"type2_env","copy_alignment":0,"strand":"-","positions":[34622635,34622634,34622633],"ref_codon":"TAT","aa":126,"terminal":false},{"gene":"type2_env","copy_alignment":0,"strand":"-","positions":[34622632,34622631,34622630],"ref_codon":"GTT","aa":127,"terminal":false},{"gene":"type2_env","copy_alignment":0,"strand":"-","positions":[34622629,34622628,34622627],"ref_codon":"AAT","aa":128,"terminal":false},{"gene":"type2_env","copy_alignment":0,"strand":"-","positions":[34622626,34622625,34622624],"ref_codon":"AAT","aa":129,"terminal":false},{"gene":"type2_env","copy_alignment":0,"strand":"-","positions":[34622623,34622622,34622621],"ref_codon":"AGT","aa":130,"terminal":false},{"gene":"type2_env","copy_alignment":0,"strand":"-","positions":[34622620,34622619,34622618],"ref_codon":"GCA","aa":131,"terminal":false},{"gene":"type2_env","copy_alignment":0,"strand":"-","positions":[34622617,34622616,34622615],"ref_codon":"TGT","aa":132,"terminal":false},{"gene":"type2_env","copy_alignment":0,"strand":"-","positions":[34622614,34622613,34622612],"ref_codon":"GTA","aa":133,"terminal":false},{"gene":"type2_env","copy_alignment":0,"strand":"-","positions":[34622611,34622610,34622609],"ref_codon":"CCT","aa":134,"terminal":false},{"gene":"type2_env","copy_alignment":0,"strand":"-","positions":[34622608,34622607,34622606],"ref_codon":"GTC","aa":135,"terminal":false},{"gene":"type2_env","copy_alignment":0,"strand":"-","positions":[34622605,34622604,34622603],"ref_codon":"CCC","aa":136,"terminal":false},{"gene":"type2_env","copy_alignment":0,"strand":"-","positions":[34622602,34622601,34622600],"ref_codon":"ACA","aa":137,"terminal":false},{"gene":"type2_env","copy_alignment":0,"strand":"-","positions":[34622599,34622598,34622597],"ref_codon":"GGT","aa":138,"terminal":false},{"gene":"type2_env","copy_alignment":0,"strand":"-","positions":[34622596,34622595,34622594],"ref_codon":"GAT","aa":139,"terminal":false},{"gene":"type2_env","copy_alignment":0,"strand":"-","positions":[34622593,34622592,34622591],"ref_codon":"CGT","aa":140,"terminal":false},{"gene":"type2_env","copy_alignment":0,"strand":"-","positions":[34622590,34622589,34622588],"ref_codon":"TGC","aa":141,"terminal":false},{"gene":"type2_env","copy_alignment":0,"strand":"-","positions":[34622587,34622586,34622585],"ref_codon":"CCT","aa":142,"terminal":false},{"gene":"type2_env","copy_alignment":0,"strand":"-","positions":[34622584,34622583,34622582],"ref_codon":"CCC","aa":143,"terminal":false},{"gene":"type2_env","copy_alignment":0,"strand":"-","positions":[34622581,34622580,34622579],"ref_codon":"AAA","aa":144,"terminal":false},{"gene":"type2_env","copy_alignment":0,"strand":"-","positions":[34622578,34622577,34622576],"ref_codon":"CCT","aa":145,"terminal":false},{"gene":"type2_env","copy_alignment":0,"strand":"-","positions":[34622575,34622574,34622573],"ref_codon":"GAG","aa":146,"terminal":false},{"gene":"type2_env","copy_alignment":0,"strand":"-","positions":[34622572,34622571,34622570],"ref_codon":"GAA","aa":147,"terminal":false},{"gene":"type2_env","copy_alignment":0,"strand":"-","positions":[34622569,34622568,34622567],"ref_codon":"GAA","aa":148,"terminal":false},{"gene":"type2_env","copy_alignment":0,"strand":"-","positions":[34622566,34622565,34622564],"ref_codon":"GGA","aa":149,"terminal":false},{"gene":"type2_env","copy_alignment":0,"strand":"-","positions":[34622563,34622562,34622561],"ref_codon":"ATG","aa":150,"terminal":false},{"gene":"type2_env","copy_alignment":0,"strand":"-","positions":[34622560,34622559,34622558],"ref_codon":"ATG","aa":151,"terminal":false},{"gene":"type2_env","copy_alignment":0,"strand":"-","positions":[34622557,34622556,34622555],"ref_codon":"ATA","aa":152,"terminal":false},{"gene":"type2_env","copy_alignment":0,"strand":"-","positions":[34622554,34622553,34622552],"ref_codon":"AAT","aa":153,"terminal":false},{"gene":"type2_env","copy_alignment":0,"strand":"-","positions":[34622551,34622550,34622549],"ref_codon":"ATT","aa":154,"terminal":false},{"gene":"type2_env","copy_alignment":0,"strand":"-","positions":[34622548,34622547,34622546],"ref_codon":"TCC","aa":155,"terminal":false},{"gene":"type2_env","copy_alignment":0,"strand":"-","positions":[34622545,34622544,34622543],"ref_codon":"ACT","aa":156,"terminal":false},{"gene":"type2_env","copy_alignment":0,"strand":"-","positions":[34622542,34622541,34622540],"ref_codon":"GGG","aa":157,"terminal":false},{"gene":"type2_env","copy_alignment":0,"strand":"-","positions":[34622539,34622538,34622537],"ref_codon":"CAT","aa":158,"terminal":false},{"gene":"type2_env","copy_alignment":0,"strand":"-","positions":[34622536,34622535,34622534],"ref_codon":"CGT","aa":159,"terminal":false},{"gene":"type2_env","copy_alignment":0,"strand":"-","positions":[34622533,34622532,34622531],"ref_codon":"TAT","aa":160,"terminal":false},{"gene":"type2_env","copy_alignment":0,"strand":"-","positions":[34622530,34622529,34622528],"ref_codon":"CCT","aa":161,"terminal":false},{"gene":"type2_env","copy_alignment":0,"strand":"-","positions":[34622527,34622526,34622525],"ref_codon":"CCT","aa":162,"terminal":false},{"gene":"type2_env","copy_alignment":0,"strand":"-","positions":[34622524,34622523,34622522],"ref_codon":"ATG","aa":163,"terminal":false},{"gene":"type2_env","copy_alignment":0,"strand":"-","positions":[34622521,34622520,34622519],"ref_codon":"TGC","aa":164,"terminal":false},{"gene":"type2_env","copy_alignment":0,"strand":"-","positions":[34622518,34622517,34622516],"ref_codon":"TTA","aa":165,"terminal":false},{"gene":"type2_env","copy_alignment":0,"strand":"-","positions":[34622515,34622514,34622513],"ref_codon":"GGG","aa":166,"terminal":false},{"gene":"type2_env","copy_alignment":0,"strand":"-","positions":[34622512,34622511,34622510],"ref_codon":"AGA","aa":167,"terminal":false},{"gene":"type2_env","copy_alignment":0,"strand":"-","positions":[34622509,34622508,34622507],"ref_codon":"GCA","aa":168,"terminal":false},{"gene":"type2_env","copy_alignment":0,"strand":"-","positions":[34622506,34622505,34622504],"ref_codon":"CCA","aa":169,"terminal":false},{"gene":"type2_env","copy_alignment":0,"strand":"-","positions":[34622503,34622502,34622501],"ref_codon":"GGA","aa":170,"terminal":false},{"gene":"type2_env","copy_alignment":0,"strand":"-","positions":[34622500,34622499,34622498],"ref_codon":"TGT","aa":171,"terminal":false},{"gene":"type2_env","copy_alignment":0,"strand":"-","positions":[34622497,34622496,34622495],"ref_codon":"TTA","aa":172,"terminal":false},{"gene":"type2_env","copy_alignment":0,"strand":"-","positions":[34622494,34622493,34622492],"ref_codon":"ATG","aa":173,"terminal":false},{"gene":"type2_env","copy_alignment":0,"strand":"-","positions":[34622491,34622490,34622489],"ref_codon":"CCT","aa":174,"terminal":false},{"gene":"type2_env","copy_alignment":0,"strand":"-","positions":[34622488,34622487,34622486],"ref_codon":"GCA","aa":175,"terminal":false},{"gene":"type2_env","copy_alignment":0,"strand":"-","positions":[34622485,34622484,34622483],"ref_codon":"ATC","aa":176,"terminal":false},{"gene":"type2_env","copy_alignment":0,"strand":"-","positions":[34622482,34622481,34622480],"ref_codon":"CAA","aa":177,"terminal":false},{"gene":"type2_env","copy_alignment":0,"strand":"-","positions":[34622479,34622478,34622477],"ref_codon":"AAT","aa":178,"terminal":false},{"gene":"type2_env","copy_alignment":0,"strand":"-","positions":[34622476,34622475,34622474],"ref_codon":"TGG","aa":179,"terminal":false},{"gene":"type2_env","copy_alignment":0,"strand":"-","positions":[34622473,34622472,34622471],"ref_codon":"TTG","aa":180,"terminal":false},{"gene":"type2_env","copy_alignment":0,"strand":"-","positions":[34622470,34622469,34622468],"ref_codon":"GTA","aa":181,"terminal":false},{"gene":"type2_env","copy_alignment":0,"strand":"-","positions":[34622467,34622466,34622465],"ref_codon":"GAA","aa":182,"terminal":false},{"gene":"type2_env","copy_alignment":0,"strand":"-","positions":[34622464,34622463,34622462],"ref_codon":"GAA","aa":183,"terminal":false},{"gene":"type2_env","copy_alignment":0,"strand":"-","positions":[34622461,34622460,34622459],"ref_codon":"CCT","aa":184,"terminal":false},{"gene":"type2_env","copy_alignment":0,"strand":"-","positions":[34622458,34622457,34622456],"ref_codon":"ACT","aa":185,"terminal":false},{"gene":"type2_env","copy_alignment":0,"strand":"-","positions":[34622455,34622454,34622453],"ref_codon":"GTC","aa":186,"terminal":false},{"gene":"type2_env","copy_alignment":0,"strand":"-","positions":[34622452,34622451,34622450],"ref_codon":"AGT","aa":187,"terminal":false},{"gene":"type2_env","copy_alignment":0,"strand":"-","positions":[34622449,34622448,34622447],"ref_codon":"ACC","aa":188,"terminal":false},{"gene":"type2_env","copy_alignment":0,"strand":"-","positions":[34622446,34622445,34622444],"ref_codon":"ACC","aa":189,"terminal":false},{"gene":"type2_env","copy_alignment":0,"strand":"-","positions":[34622443,34622442,34622441],"ref_codon":"AGT","aa":190,"terminal":false},{"gene":"type2_env","copy_alignment":0,"strand":"-","positions":[34622440,34622439,34622438],"ref_codon":"AGA","aa":191,"terminal":false},{"gene":"type2_env","copy_alignment":0,"strand":"-","positions":[34622437,34622436,34622435],"ref_codon":"TTA","aa":192,"terminal":false},{"gene":"type2_env","copy_alignment":0,"strand":"-","positions":[34622434,34622433,34622432],"ref_codon":"ACT","aa":193,"terminal":false},{"gene":"type2_env","copy_alignment":0,"strand":"-","positions":[34622431,34622430,34622429],"ref_codon":"TAT","aa":194,"terminal":false},{"gene":"type2_env","copy_alignment":0,"strand":"-","positions":[34622428,34622427,34622426],"ref_codon":"CAC","aa":195,"terminal":false},{"gene":"type2_env","copy_alignment":0,"strand":"-","positions":[34622425,34622424,34622423],"ref_codon":"ATG","aa":196,"terminal":false},{"gene":"type2_env","copy_alignment":0,"strand":"-","positions":[34622422,34622421,34622420],"ref_codon":"GTA","aa":197,"terminal":false},{"gene":"type2_env","copy_alignment":0,"strand":"-","positions":[34622419,34622418,34622417],"ref_codon":"AGT","aa":198,"terminal":false},{"gene":"type2_env","copy_alignment":0,"strand":"-","positions":[34622416,34622415,34622414],"ref_codon":"GGA","aa":199,"terminal":false},{"gene":"type2_env","copy_alignment":0,"strand":"-","positions":[34622413,34622412,34622411],"ref_codon":"ATG","aa":200,"terminal":false},{"gene":"type2_env","copy_alignment":0,"strand":"-","positions":[34622410,34622409,34622408],"ref_codon":"CCA","aa":201,"terminal":false},{"gene":"type2_env","copy_alignment":0,"strand":"-","positions":[34622407,34622406,34622405],"ref_codon":"CTC","aa":202,"terminal":false},{"gene":"type2_env","copy_alignment":0,"strand":"-","positions":[34622404,34622403,34622402],"ref_codon":"AAG","aa":203,"terminal":false},{"gene":"type2_env","copy_alignment":0,"strand":"-","positions":[34622401,34622400,34622399],"ref_codon":"CCA","aa":204,"terminal":false},{"gene":"type2_env","copy_alignment":0,"strand":"-","positions":[34622398,34622397,34622396],"ref_codon":"CAA","aa":205,"terminal":false},{"gene":"type2_env","copy_alignment":0,"strand":"-","positions":[34622395,34622394,34622393],"ref_codon":"GTA","aa":206,"terminal":false},{"gene":"type2_env","copy_alignment":0,"strand":"-","positions":[34622392,34622391,34622390],"ref_codon":"AAT","aa":207,"terminal":false},{"gene":"type2_env","copy_alignment":0,"strand":"-","positions":[34622389,34622388,34622387],"ref_codon":"TAT","aa":208,"terminal":false},{"gene":"type2_env","copy_alignment":0,"strand":"-","positions":[34622386,34622385,34622384],"ref_codon":"TTA","aa":209,"terminal":false},{"gene":"type2_env","copy_alignment":0,"strand":"-","positions":[34622383,34622382,34622381],"ref_codon":"AAG","aa":210,"terminal":false},{"gene":"type2_env","copy_alignment":0,"strand":"-","positions":[34622380,34622379,34622378],"ref_codon":"GAC","aa":211,"terminal":false},{"gene":"type2_env","copy_alignment":0,"strand":"-","positions":[34622377,34622376,34622375],"ref_codon":"TTT","aa":212,"terminal":false},{"gene":"type2_env","copy_alignment":0,"strand":"-","positions":[34622374,34622373,34622372],"ref_codon":"TCT","aa":213,"terminal":false},{"gene":"type2_env","copy_alignment":0,"strand":"-","positions":[34622371,34622370,34622369],"ref_codon":"TAT","aa":214,"terminal":false},{"gene":"type2_env","copy_alignment":0,"strand":"-","positions":[34622368,34622367,34622366],"ref_codon":"CAA","aa":215,"terminal":false},{"gene":"type2_env","copy_alignment":0,"strand":"-","positions":[34622365,34622364,34622363],"ref_codon":"AGA","aa":216,"terminal":false},{"gene":"type2_env","copy_alignment":0,"strand":"-","positions":[34622362,34622361,34622360],"ref_codon":"TCA","aa":217,"terminal":false},{"gene":"type2_env","copy_alignment":0,"strand":"-","positions":[34622359,34622358,34622357],"ref_codon":"TTA","aa":218,"terminal":false},{"gene":"type2_env","copy_alignment":0,"strand":"-","positions":[34622356,34622355,34622354],"ref_codon":"AAA","aa":219,"terminal":false},{"gene":"type2_env","copy_alignment":0,"strand":"-","positions":[34622353,34622352,34622351],"ref_codon":"TTT","aa":220,"terminal":false},{"gene":"type2_env","copy_alignment":0,"strand":"-","positions":[34622350,34622349,34622348],"ref_codon":"AGG","aa":221,"terminal":false},{"gene":"type2_env","copy_alignment":0,"strand":"-","positions":[34622347,34622346,34622345],"ref_codon":"CCT","aa":222,"terminal":false},{"gene":"type2_env","copy_alignment":0,"strand":"-","positions":[34622344,34622343,34622342],"ref_codon":"AAA","aa":223,"terminal":false},{"gene":"type2_env","copy_alignment":0,"strand":"-","positions":[34622341,34622340,34622339],"ref_codon":"GGG","aa":224,"terminal":false},{"gene":"type2_env","copy_alignment":0,"strand":"-","positions":[34622338,34622337,34622336],"ref_codon":"AAA","aa":225,"terminal":false},{"gene":"type2_env","copy_alignment":0,"strand":"-","positions":[34622335,34622334,34622333],"ref_codon":"CCT","aa":226,"terminal":false},{"gene":"type2_env","copy_alignment":0,"strand":"-","positions":[34622332,34622331,34622330],"ref_codon":"TGC","aa":227,"terminal":false},{"gene":"type2_env","copy_alignment":0,"strand":"-","positions":[34622329,34622328,34622327],"ref_codon":"CCC","aa":228,"terminal":false},{"gene":"type2_env","copy_alignment":0,"strand":"-","positions":[34622326,34622325,34622324],"ref_codon":"AAG","aa":229,"terminal":false},{"gene":"type2_env","copy_alignment":0,"strand":"-","positions":[34622323,34622322,34622321],"ref_codon":"GAA","aa":230,"terminal":false},{"gene":"type2_env","copy_alignment":0,"strand":"-","positions":[34622320,34622319,34622318],"ref_codon":"ATT","aa":231,"terminal":false},{"gene":"type2_env","copy_alignment":0,"strand":"-","positions":[34622317,34622316,34622315],"ref_codon":"CCC","aa":232,"terminal":false},{"gene":"type2_env","copy_alignment":0,"strand":"-","positions":[34622314,34622313,34622312],"ref_codon":"AAA","aa":233,"terminal":false},{"gene":"type2_env","copy_alignment":0,"strand":"-","positions":[34622311,34622310,34622309],"ref_codon":"AGA","aa":234,"terminal":false},{"gene":"type2_env","copy_alignment":0,"strand":"-","positions":[34622308,34622307,34622306],"ref_codon":"TCA","aa":235,"terminal":false},{"gene":"type2_env","copy_alignment":0,"strand":"-","positions":[34622305,34622304,34622303],"ref_codon":"AAA","aa":236,"terminal":false},{"gene":"type2_env","copy_alignment":0,"strand":"-","positions":[34622300,34622299,34622298],"ref_codon":"ACA","aa":238,"terminal":false},{"gene":"type2_env","copy_alignment":0,"strand":"-","positions":[34622297,34622296,34622295],"ref_codon":"GAA","aa":239,"terminal":false},{"gene":"type2_env","copy_alignment":0,"strand":"-","positions":[34622294,34622293,34622292],"ref_codon":"GTT","aa":240,"terminal":false},{"gene":"type2_env","copy_alignment":0,"strand":"-","positions":[34622291,34622290,34622289],"ref_codon":"TTA","aa":241,"terminal":false},{"gene":"type2_env","copy_alignment":0,"strand":"-","positions":[34622288,34622287,34622286],"ref_codon":"GTT","aa":242,"terminal":false},{"gene":"type2_env","copy_alignment":0,"strand":"-","positions":[34622285,34622284,34622283],"ref_codon":"TGG","aa":243,"terminal":false},{"gene":"type2_env","copy_alignment":0,"strand":"-","positions":[34622282,34622281,34622280],"ref_codon":"CAA","aa":244,"terminal":false},{"gene":"type2_env","copy_alignment":0,"strand":"-","positions":[34622279,34622278,34622277],"ref_codon":"GAA","aa":245,"terminal":false},{"gene":"type2_env","copy_alignment":0,"strand":"-","positions":[34622276,34622275,34622274],"ref_codon":"AGT","aa":246,"terminal":false},{"gene":"type2_env","copy_alignment":0,"strand":"-","positions":[34622273,34622272,34622271],"ref_codon":"GTG","aa":247,"terminal":false},{"gene":"type2_env","copy_alignment":0,"strand":"-","positions":[34622270,34622269,34622268],"ref_codon":"GCC","aa":248,"terminal":false},{"gene":"type2_env","copy_alignment":0,"strand":"-","positions":[34622267,34622266,34622265],"ref_codon":"AAT","aa":249,"terminal":false},{"gene":"type2_env","copy_alignment":0,"strand":"-","positions":[34622264,34622263,34622262],"ref_codon":"AGT","aa":250,"terminal":false},{"gene":"type2_env","copy_alignment":0,"strand":"-","positions":[34622261,34622260,34622259],"ref_codon":"GTG","aa":251,"terminal":false},{"gene":"type2_env","copy_alignment":0,"strand":"-","positions":[34622258,34622257,34622256],"ref_codon":"ATG","aa":252,"terminal":false},{"gene":"type2_env","copy_alignment":0,"strand":"-","positions":[34622255,34622254,34622253],"ref_codon":"ATA","aa":253,"terminal":false},{"gene":"type2_env","copy_alignment":0,"strand":"-","positions":[34622252,34622251,34622250],"ref_codon":"TTA","aa":254,"terminal":false},{"gene":"type2_env","copy_alignment":0,"strand":"-","positions":[34622249,34622248,34622247],"ref_codon":"TGG","aa":255,"terminal":false},{"gene":"type2_env","copy_alignment":0,"strand":"-","positions":[34622246,34622245,34622244],"ref_codon":"AAC","aa":256,"terminal":false},{"gene":"type2_env","copy_alignment":0,"strand":"-","positions":[34622243,34622242,34622241],"ref_codon":"AAT","aa":257,"terminal":false},{"gene":"type2_env","copy_alignment":0,"strand":"-","positions":[34622240,34622239,34622238],"ref_codon":"GAA","aa":258,"terminal":false},{"gene":"type2_env","copy_alignment":0,"strand":"-","positions":[34622237,34622236,34622235],"ref_codon":"TTT","aa":259,"terminal":false},{"gene":"type2_env","copy_alignment":0,"strand":"-","positions":[34622234,34622233,34622232],"ref_codon":"GGA","aa":260,"terminal":false},{"gene":"type2_env","copy_alignment":0,"strand":"-","positions":[34622231,34622230,34622229],"ref_codon":"ATT","aa":261,"terminal":false},{"gene":"type2_env","copy_alignment":0,"strand":"-","positions":[34622228,34622227,34622226],"ref_codon":"ATT","aa":262,"terminal":false},{"gene":"type2_env","copy_alignment":0,"strand":"-","positions":[34622225,34622224,34622223],"ref_codon":"ATA","aa":263,"terminal":false},{"gene":"type2_env","copy_alignment":0,"strand":"-","positions":[34622222,34622221,34622220],"ref_codon":"GAC","aa":264,"terminal":false},{"gene":"type2_env","copy_alignment":0,"strand":"-","positions":[34622219,34622218,34622217],"ref_codon":"TGG","aa":265,"terminal":false},{"gene":"type2_env","copy_alignment":0,"strand":"-","positions":[34622216,34622215,34622214],"ref_codon":"GCA","aa":266,"terminal":false},{"gene":"type2_env","copy_alignment":0,"strand":"-","positions":[34622213,34622212,34622211],"ref_codon":"CCT","aa":267,"terminal":false},{"gene":"type2_env","copy_alignment":0,"strand":"-","positions":[34622210,34622209,34622208],"ref_codon":"CGA","aa":268,"terminal":false},{"gene":"type2_env","copy_alignment":0,"strand":"-","positions":[34622207,34622206,34622205],"ref_codon":"GGT","aa":269,"terminal":false},{"gene":"type2_env","copy_alignment":0,"strand":"-","positions":[34622204,34622203,34622202],"ref_codon":"CAA","aa":270,"terminal":false},{"gene":"type2_env","copy_alignment":0,"strand":"-","positions":[34622201,34622200,34622199],"ref_codon":"TTC","aa":271,"terminal":false},{"gene":"type2_env","copy_alignment":0,"strand":"-","positions":[34622198,34622197,34622196],"ref_codon":"TGC","aa":272,"terminal":false},{"gene":"type2_env","copy_alignment":0,"strand":"-","positions":[34622195,34622194,34622193],"ref_codon":"CAC","aa":273,"terminal":false},{"gene":"type2_env","copy_alignment":0,"strand":"-","positions":[34622192,34622191,34622190],"ref_codon":"AAT","aa":274,"terminal":false},{"gene":"type2_env","copy_alignment":0,"strand":"-","positions":[34622189,34622188,34622187],"ref_codon":"TGC","aa":275,"terminal":false},{"gene":"type2_env","copy_alignment":0,"strand":"-","positions":[34622186,34622185,34622184],"ref_codon":"ACA","aa":276,"terminal":false},{"gene":"type2_env","copy_alignment":0,"strand":"-","positions":[34622183,34622182,34622181],"ref_codon":"AGA","aa":277,"terminal":false},{"gene":"type2_env","copy_alignment":0,"strand":"-","positions":[34622180,34622179,34622178],"ref_codon":"CAA","aa":278,"terminal":false},{"gene":"type2_env","copy_alignment":0,"strand":"-","positions":[34622177,34622176,34622175],"ref_codon":"ACC","aa":279,"terminal":false},{"gene":"type2_env","copy_alignment":0,"strand":"-","positions":[34622174,34622173,34622172],"ref_codon":"CAG","aa":280,"terminal":false},{"gene":"type2_env","copy_alignment":0,"strand":"-","positions":[34622171,34622170,34622169],"ref_codon":"TCG","aa":281,"terminal":false},{"gene":"type2_env","copy_alignment":0,"strand":"-","positions":[34622168,34622167,34622166],"ref_codon":"TGT","aa":282,"terminal":false},{"gene":"type2_env","copy_alignment":0,"strand":"-","positions":[34622165,34622164,34622163],"ref_codon":"CCC","aa":283,"terminal":false},{"gene":"type2_env","copy_alignment":0,"strand":"-","positions":[34622162,34622161,34622160],"ref_codon":"AGT","aa":284,"terminal":false},{"gene":"type2_env","copy_alignment":0,"strand":"-","positions":[34622159,34622158,34622157],"ref_codon":"GCA","aa":285,"terminal":false},{"gene":"type2_env","copy_alignment":0,"strand":"-","positions":[34622156,34622155,34622154],"ref_codon":"CAA","aa":286,"terminal":false},{"gene":"type2_env","copy_alignment":0,"strand":"-","positions":[34622153,34622152,34622151],"ref_codon":"GTG","aa":287,"terminal":false},{"gene":"type2_env","copy_alignment":0,"strand":"-","positions":[34622150,34622149,34622148],"ref_codon":"AGT","aa":288,"terminal":false},{"gene":"type2_env","copy_alignment":0,"strand":"-","positions":[34622147,34622146,34622145],"ref_codon":"CCA","aa":289,"terminal":false},{"gene":"type2_env","copy_alignment":0,"strand":"-","positions":[34622144,34622143,34622142],"ref_codon":"GCT","aa":290,"terminal":false},{"gene":"type2_env","copy_alignment":0,"strand":"-","positions":[34622141,34622140,34622139],"ref_codon":"GTT","aa":291,"terminal":false},{"gene":"type2_env","copy_alignment":0,"strand":"-","positions":[34622138,34622137,34622136],"ref_codon":"AAT","aa":292,"terminal":false},{"gene":"type2_env","copy_alignment":0,"strand":"-","positions":[34622135,34622134,34622133],"ref_codon":"AGT","aa":293,"terminal":false},{"gene":"type2_env","copy_alignment":0,"strand":"-","positions":[34622132,34622131,34622130],"ref_codon":"GAC","aa":294,"terminal":false},{"gene":"type2_env","copy_alignment":0,"strand":"-","positions":[34622129,34622128,34622127],"ref_codon":"TTA","aa":295,"terminal":false},{"gene":"type2_env","copy_alignment":0,"strand":"-","positions":[34622126,34622125,34622124],"ref_codon":"ATA","aa":296,"terminal":false},{"gene":"type2_env","copy_alignment":0,"strand":"-","positions":[34622123,34622122,34622121],"ref_codon":"GAA","aa":297,"terminal":false},{"gene":"type2_env","copy_alignment":0,"strand":"-","positions":[34622120,34622119,34622118],"ref_codon":"AGT","aa":298,"terminal":false},{"gene":"type2_env","copy_alignment":0,"strand":"-","positions":[34622117,34622116,34622115],"ref_codon":"TTG","aa":299,"terminal":false},{"gene":"type2_env","copy_alignment":0,"strand":"-","positions":[34622114,34622113,34622112],"ref_codon":"GAC","aa":300,"terminal":false},{"gene":"type2_env","copy_alignment":0,"strand":"-","positions":[34622111,34622110,34622109],"ref_codon":"AAA","aa":301,"terminal":false},{"gene":"type2_env","copy_alignment":0,"strand":"-","positions":[34622108,34622107,34622106],"ref_codon":"CAT","aa":302,"terminal":false},{"gene":"type2_env","copy_alignment":0,"strand":"-","positions":[34622105,34622104,34622103],"ref_codon":"AAG","aa":303,"terminal":false},{"gene":"type2_env","copy_alignment":0,"strand":"-","positions":[34622102,34622101,34622100],"ref_codon":"CAC","aa":304,"terminal":false},{"gene":"type2_env","copy_alignment":0,"strand":"-","positions":[34622099,34622098,34622097],"ref_codon":"AAA","aa":305,"terminal":false},{"gene":"type2_env","copy_alignment":0,"strand":"-","positions":[34622096,34622095,34622094],"ref_codon":"AAA","aa":306,"terminal":false},{"gene":"type2_env","copy_alignment":0,"strand":"-","positions":[34622093,34622092,34622091],"ref_codon":"TTA","aa":307,"terminal":false},{"gene":"type2_env","copy_alignment":0,"strand":"-","positions":[34622090,34622089,34622088],"ref_codon":"TAG","aa":308,"terminal":false},{"gene":"type2_env","copy_alignment":0,"strand":"-","positions":[34622087,34622086,34622085],"ref_codon":"TCT","aa":309,"terminal":false},{"gene":"type2_env","copy_alignment":0,"strand":"-","positions":[34622084,34622083,34622082],"ref_codon":"TTC","aa":310,"terminal":false},{"gene":"type2_env","copy_alignment":0,"strand":"-","positions":[34622081,34622080,34622079],"ref_codon":"TGC","aa":311,"terminal":false},{"gene":"type2_env","copy_alignment":0,"strand":"-","positions":[34622078,34622077,34622076],"ref_codon":"CAT","aa":312,"terminal":false},{"gene":"type2_env","copy_alignment":0,"strand":"-","positions":[34622075,34622074,34622073],"ref_codon":"TGG","aa":313,"terminal":false},{"gene":"type2_env","copy_alignment":0,"strand":"-","positions":[34622072,34622071,34622070],"ref_codon":"GAA","aa":314,"terminal":false},{"gene":"type2_env","copy_alignment":0,"strand":"-","positions":[34622069,34622068,34622067],"ref_codon":"TGG","aa":315,"terminal":false},{"gene":"type2_env","copy_alignment":0,"strand":"-","positions":[34622066,34622065,34622064],"ref_codon":"TGA","aa":316,"terminal":false},{"gene":"type2_env","copy_alignment":0,"strand":"-","positions":[34622063,34622062,34622061],"ref_codon":"CAA","aa":317,"terminal":false},{"gene":"type2_env","copy_alignment":0,"strand":"-","positions":[34622060,34622059,34622058],"ref_codon":"AAA","aa":318,"terminal":false},{"gene":"type2_env","copy_alignment":0,"strand":"-","positions":[34622057,34622056,34622055],"ref_codon":"GGA","aa":319,"terminal":false},{"gene":"type2_env","copy_alignment":0,"strand":"-","positions":[34622054,34622053,34622052],"ref_codon":"ATC","aa":320,"terminal":false},{"gene":"type2_env","copy_alignment":0,"strand":"-","positions":[34622051,34622050,34622049],"ref_codon":"TCT","aa":321,"terminal":false},{"gene":"type2_env","copy_alignment":0,"strand":"-","positions":[34622048,34622047,34622046],"ref_codon":"ACT","aa":322,"terminal":false},{"gene":"type2_env","copy_alignment":0,"strand":"-","positions":[34622045,34622044,34622043],"ref_codon":"CCA","aa":323,"terminal":false},{"gene":"type2_env","copy_alignment":0,"strand":"-","positions":[34622042,34622041,34622040],"ref_codon":"AGA","aa":324,"terminal":false},{"gene":"type2_env","copy_alignment":0,"strand":"-","positions":[34622039,34622038,34622037],"ref_codon":"CAA","aa":325,"terminal":false},{"gene":"type2_env","copy_alignment":0,"strand":"-","positions":[34622036,34622035,34622034],"ref_codon":"CAA","aa":326,"terminal":false},{"gene":"type2_env","copy_alignment":0,"strand":"-","positions":[34622033,34622032,34622031],"ref_codon":"ATA","aa":327,"terminal":false},{"gene":"type2_env","copy_alignment":0,"strand":"-","positions":[34622030,34622029,34622028],"ref_codon":"CTA","aa":328,"terminal":false},{"gene":"type2_env","copy_alignment":0,"strand":"-","positions":[34622027,34622026,34622025],"ref_codon":"AGC","aa":329,"terminal":false},{"gene":"type2_env","copy_alignment":0,"strand":"-","positions":[34622024,34622023,34622022],"ref_codon":"CTT","aa":330,"terminal":false},{"gene":"type2_env","copy_alignment":0,"strand":"-","positions":[34622021,34622020,34622019],"ref_codon":"GTT","aa":331,"terminal":false},{"gene":"type2_env","copy_alignment":0,"strand":"-","positions":[34622018,34622017,34622016],"ref_codon":"TCT","aa":332,"terminal":false},{"gene":"type2_env","copy_alignment":0,"strand":"-","positions":[34622015,34622014,34622013],"ref_codon":"GGC","aa":333,"terminal":false},{"gene":"type2_env","copy_alignment":0,"strand":"-","positions":[34622012,34622011,34622010],"ref_codon":"CCT","aa":334,"terminal":false},{"gene":"type2_env","copy_alignment":0,"strand":"-","positions":[34622009,34622008,34622007],"ref_codon":"GAA","aa":335,"terminal":false},{"gene":"type2_env","copy_alignment":0,"strand":"-","positions":[34622006,34622005,34622004],"ref_codon":"CAT","aa":336,"terminal":false},{"gene":"type2_env","copy_alignment":0,"strand":"-","positions":[34622001,34622000,34621999],"ref_codon":"GAA","aa":338,"terminal":false},{"gene":"type2_env","copy_alignment":0,"strand":"-","positions":[34621998,34621997,34621996],"ref_codon":"TTA","aa":339,"terminal":false},{"gene":"type2_env","copy_alignment":0,"strand":"-","positions":[34621995,34621994,34621993],"ref_codon":"AGG","aa":340,"terminal":false},{"gene":"type2_env","copy_alignment":0,"strand":"-","positions":[34621992,34621991,34621990],"ref_codon":"AGG","aa":341,"terminal":false},{"gene":"type2_env","copy_alignment":0,"strand":"-","positions":[34621989,34621988,34621987],"ref_codon":"CTT","aa":342,"terminal":false},{"gene":"type2_env","copy_alignment":0,"strand":"-","positions":[34621986,34621985,34621984],"ref_codon":"ACT","aa":343,"terminal":false},{"gene":"type2_env","copy_alignment":0,"strand":"-","positions":[34621983,34621982,34621981],"ref_codon":"GTG","aa":344,"terminal":false},{"gene":"type2_env","copy_alignment":0,"strand":"-","positions":[34621980,34621979,34621978],"ref_codon":"GCC","aa":345,"terminal":false},{"gene":"type2_env","copy_alignment":0,"strand":"-","positions":[34621977,34621976,34621975],"ref_codon":"TCA","aa":346,"terminal":false},{"gene":"type2_env","copy_alignment":0,"strand":"-","positions":[34621974,34621973,34621972],"ref_codon":"TAC","aa":347,"terminal":false},{"gene":"type2_env","copy_alignment":0,"strand":"-","positions":[34621971,34621970,34621969],"ref_codon":"CGC","aa":348,"terminal":false},{"gene":"type2_env","copy_alignment":0,"strand":"-","positions":[34621968,34621967,34621966],"ref_codon":"ATT","aa":349,"terminal":false},{"gene":"type2_env","copy_alignment":0,"strand":"-","positions":[34621965,34621964,34621963],"ref_codon":"AGA","aa":350,"terminal":false},{"gene":"type2_env","copy_alignment":0,"strand":"-","positions":[34621962,34621961,34621960],"ref_codon":"ATT","aa":351,"terminal":false},{"gene":"type2_env","copy_alignment":0,"strand":"-","positions":[34621959,34621958,34621957],"ref_codon":"TGG","aa":352,"terminal":false},{"gene":"type2_env","copy_alignment":0,"strand":"-","positions":[34621956,34621955,34621954],"ref_codon":"TTT","aa":353,"terminal":false},{"gene":"type2_env","copy_alignment":0,"strand":"-","positions":[34621953,34621952,34621951],"ref_codon":"GGA","aa":354,"terminal":false},{"gene":"type2_env","copy_alignment":0,"strand":"-","positions":[34621950,34621949,34621948],"ref_codon":"TAT","aa":355,"terminal":false},{"gene":"type2_env","copy_alignment":0,"strand":"-","positions":[34621947,34621946,34621945],"ref_codon":"CAA","aa":356,"terminal":false},{"gene":"type2_env","copy_alignment":0,"strand":"-","positions":[34621944,34621943,34621942],"ref_codon":"GCT","aa":357,"terminal":false},{"gene":"type2_env","copy_alignment":0,"strand":"-","positions":[34621941,34621940,34621939],"ref_codon":"ATA","aa":358,"terminal":false},{"gene":"type2_env","copy_alignment":0,"strand":"-","positions":[34621938,34621937,34621936],"ref_codon":"GAA","aa":359,"terminal":false},{"gene":"type2_env","copy_alignment":0,"strand":"-","positions":[34621935,34621934,34621933],"ref_codon":"AAA","aa":360,"terminal":false},{"gene":"type2_env","copy_alignment":0,"strand":"-","positions":[34621930,34621929,34621928],"ref_codon":"GAT","aa":362,"terminal":false},{"gene":"type2_env","copy_alignment":0,"strand":"-","positions":[34621927,34621926,34621925],"ref_codon":"CAC","aa":363,"terminal":false},{"gene":"type2_env","copy_alignment":0,"strand":"-","positions":[34621924,34621923,34621922],"ref_codon":"AAG","aa":364,"terminal":false},{"gene":"type2_env","copy_alignment":0,"strand":"-","positions":[34621921,34621920,34621919],"ref_codon":"CCA","aa":365,"terminal":false},{"gene":"type2_env","copy_alignment":0,"strand":"-","positions":[34621918,34621917,34621916],"ref_codon":"TTT","aa":366,"terminal":false},{"gene":"type2_env","copy_alignment":0,"strand":"-","positions":[34621915,34621914,34621913],"ref_codon":"TAT","aa":367,"terminal":false},{"gene":"type2_env","copy_alignment":0,"strand":"-","positions":[34621912,34621911,34621910],"ref_codon":"ACT","aa":368,"terminal":false},{"gene":"type2_env","copy_alignment":0,"strand":"-","positions":[34621909,34621908,34621907],"ref_codon":"ATC","aa":369,"terminal":false},{"gene":"type2_env","copy_alignment":0,"strand":"-","positions":[34621906,34621905,34621904],"ref_codon":"GCC","aa":370,"terminal":false},{"gene":"type2_env","copy_alignment":0,"strand":"-","positions":[34621903,34621902,34621901],"ref_codon":"CTA","aa":371,"terminal":false},{"gene":"type2_env","copy_alignment":0,"strand":"-","positions":[34621900,34621899,34621898],"ref_codon":"AAT","aa":372,"terminal":false},{"gene":"type2_env","copy_alignment":0,"strand":"-","positions":[34621897,34621896,34621895],"ref_codon":"TCC","aa":373,"terminal":false},{"gene":"type2_env","copy_alignment":0,"strand":"-","positions":[34621894,34621893,34621892],"ref_codon":"AGT","aa":374,"terminal":false},{"gene":"type2_env","copy_alignment":0,"strand":"-","positions":[34621891,34621890,34621889],"ref_codon":"CTA","aa":375,"terminal":false},{"gene":"type2_env","copy_alignment":0,"strand":"-","positions":[34621888,34621887,34621886],"ref_codon":"ACA","aa":376,"terminal":false},{"gene":"type2_env","copy_alignment":0,"strand":"-","positions":[34621885,34621884,34621883],"ref_codon":"GTT","aa":377,"terminal":false},{"gene":"type2_env","copy_alignment":0,"strand":"-","positions":[34621882,34621881,34621880],"ref_codon":"CCT","aa":378,"terminal":false},{"gene":"type2_env","copy_alignment":0,"strand":"-","positions":[34621879,34621878,34621877],"ref_codon":"TTA","aa":379,"terminal":false},{"gene":"type2_env","copy_alignment":0,"strand":"-","positions":[34621876,34621875,34621874],"ref_codon":"AAA","aa":380,"terminal":false},{"gene":"type2_env","copy_alignment":0,"strand":"-","positions":[34621873,34621872,34621871],"ref_codon":"AGT","aa":381,"terminal":false},{"gene":"type2_env","copy_alignment":0,"strand":"-","positions":[34621870,34621869,34621868],"ref_codon":"TTT","aa":382,"terminal":false},{"gene":"type2_env","copy_alignment":0,"strand":"-","positions":[34621865,34621864,34621863],"ref_codon":"AAG","aa":384,"terminal":false},{"gene":"type2_env","copy_alignment":0,"strand":"-","positions":[34621862,34621861,34621860],"ref_codon":"CCC","aa":385,"terminal":false},{"gene":"type2_env","copy_alignment":0,"strand":"-","positions":[34621859,34621858,34621857],"ref_codon":"CCT","aa":386,"terminal":false},{"gene":"type2_env","copy_alignment":0,"strand":"-","positions":[34621856,34621855,34621854],"ref_codon":"TAT","aa":387,"terminal":false},{"gene":"type2_env","copy_alignment":0,"strand":"-","positions":[34621853,34621852,34621851],"ref_codon":"ATG","aa":388,"terminal":false},{"gene":"type2_env","copy_alignment":0,"strand":"-","positions":[34621850,34621849,34621848],"ref_codon":"CTA","aa":389,"terminal":false},{"gene":"type2_env","copy_alignment":0,"strand":"-","positions":[34621847,34621846,34621845],"ref_codon":"GTT","aa":390,"terminal":false},{"gene":"type2_env","copy_alignment":0,"strand":"-","positions":[34621844,34621843,34621842],"ref_codon":"GTA","aa":391,"terminal":false},{"gene":"type2_env","copy_alignment":0,"strand":"-","positions":[34621841,34621840,34621839],"ref_codon":"GGA","aa":392,"terminal":false},{"gene":"type2_env","copy_alignment":0,"strand":"-","positions":[34621838,34621837,34621836],"ref_codon":"AAT","aa":393,"terminal":false},{"gene":"type2_env","copy_alignment":0,"strand":"-","positions":[34621835,34621834,34621833],"ref_codon":"ATA","aa":394,"terminal":false},{"gene":"type2_env","copy_alignment":0,"strand":"-","positions":[34621832,34621831,34621830],"ref_codon":"TTC","aa":395,"terminal":false},{"gene":"type2_env","copy_alignment":0,"strand":"-","positions":[34621829,34621828,34621827],"ref_codon":"ATT","aa":396,"terminal":false},{"gene":"type2_env","copy_alignment":0,"strand":"-","positions":[34621826,34621825,34621824],"ref_codon":"AAA","aa":397,"terminal":false},{"gene":"type2_env","copy_alignment":0,"strand":"-","positions":[34621823,34621822,34621821],"ref_codon":"CCA","aa":398,"terminal":false},{"gene":"type2_env","copy_alignment":0,"strand":"-","positions":[34621820,34621819,34621818],"ref_codon":"GAC","aa":399,"terminal":false},{"gene":"type2_env","copy_alignment":0,"strand":"-","positions":[34621817,34621816,34621815],"ref_codon":"TCG","aa":400,"terminal":false},{"gene":"type2_env","copy_alignment":0,"strand":"-","positions":[34621814,34621813,34621812],"ref_codon":"CAA","aa":401,"terminal":false},{"gene":"type2_env","copy_alignment":0,"strand":"-","positions":[34621811,34621810,34621809],"ref_codon":"ACT","aa":402,"terminal":false},{"gene":"type2_env","copy_alignment":0,"strand":"-","positions":[34621808,34621807,34621806],"ref_codon":"ATA","aa":403,"terminal":false},{"gene":"type2_env","copy_alignment":0,"strand":"-","positions":[34621805,34621804,34621803],"ref_codon":"ACC","aa":404,"terminal":false},{"gene":"type2_env","copy_alignment":0,"strand":"-","positions":[34621802,34621801,34621800],"ref_codon":"TGT","aa":405,"terminal":false},{"gene":"type2_env","copy_alignment":0,"strand":"-","positions":[34621799,34621798,34621797],"ref_codon":"GAA","aa":406,"terminal":false},{"gene":"type2_env","copy_alignment":0,"strand":"-","positions":[34621796,34621795,34621794],"ref_codon":"AAT","aa":407,"terminal":false},{"gene":"type2_env","copy_alignment":0,"strand":"-","positions":[34621793,34621792,34621791],"ref_codon":"TGC","aa":408,"terminal":false},{"gene":"type2_env","copy_alignment":0,"strand":"-","positions":[34621790,34621789,34621788],"ref_codon":"AGA","aa":409,"terminal":false},{"gene":"type2_env","copy_alignment":0,"strand":"-","positions":[34621787,34621786,34621785],"ref_codon":"TTG","aa":410,"terminal":false},{"gene":"type2_env","copy_alignment":0,"strand":"-","positions":[34621784,34621783,34621782],"ref_codon":"TTA","aa":411,"terminal":false},{"gene":"type2_env","copy_alignment":0,"strand":"-","positions":[34621781,34621780,34621779],"ref_codon":"AAT","aa":412,"terminal":false},{"gene":"type2_env","copy_alignment":0,"strand":"-","positions":[34621778,34621777,34621776],"ref_codon":"TGC","aa":413,"terminal":false},{"gene":"type2_env","copy_alignment":0,"strand":"-","positions":[34621775,34621774,34621773],"ref_codon":"ATT","aa":414,"terminal":false},{"gene":"type2_env","copy_alignment":0,"strand":"-","positions":[34621772,34621771,34621770],"ref_codon":"GAT","aa":415,"terminal":false},{"gene":"type2_env","copy_alignment":0,"strand":"-","positions":[34621769,34621768,34621767],"ref_codon":"TCG","aa":416,"terminal":false},{"gene":"type2_env","copy_alignment":0,"strand":"-","positions":[34621766,34621765,34621764],"ref_codon":"ACT","aa":417,"terminal":false},{"gene":"type2_env","copy_alignment":0,"strand":"-","positions":[34621763,34621762,34621761],"ref_codon":"GTT","aa":418,"terminal":false},{"gene":"type2_env","copy_alignment":0,"strand":"-","positions":[34621760,34621759,34621758],"ref_codon":"AAT","aa":419,"terminal":false},{"gene":"type2_env","copy_alignment":0,"strand":"-","positions":[34621757,34621756,34621755],"ref_codon":"TGG","aa":420,"terminal":false},{"gene":"type2_env","copy_alignment":0,"strand":"-","positions":[34621754,34621753,34621752],"ref_codon":"CAG","aa":421,"terminal":false},{"gene":"type2_env","copy_alignment":0,"strand":"-","positions":[34621751,34621750,34621749],"ref_codon":"CAC","aa":422,"terminal":false},{"gene":"type2_env","copy_alignment":0,"strand":"-","positions":[34621748,34621747,34621746],"ref_codon":"TGT","aa":423,"terminal":false},{"gene":"type2_env","copy_alignment":0,"strand":"-","positions":[34621745,34621744,34621743],"ref_codon":"ATT","aa":424,"terminal":false},{"gene":"type2_env","copy_alignment":0,"strand":"-","positions":[34621742,34621741,34621740],"ref_codon":"CTG","aa":425,"terminal":false},{"gene":"type2_env","copy_alignment":0,"strand":"-","positions":[34621739,34621738,34621737],"ref_codon":"CTA","aa":426,"terminal":false},{"gene":"type2_env","copy_alignment":0,"strand":"-","positions":[34621736,34621735,34621734],"ref_codon":"GTG","aa":427,"terminal":false},{"gene":"type2_env","copy_alignment":0,"strand":"-","positions":[34621733,34621732,34621731],"ref_codon":"AGA","aa":428,"terminal":false},{"gene":"type2_env","copy_alignment":0,"strand":"-","positions":[34621730,34621729,34621728],"ref_codon":"GCA","aa":429,"terminal":false},{"gene":"type2_env","copy_alignment":0,"strand":"-","positions":[34621727,34621726,34621725],"ref_codon":"AGA","aa":430,"terminal":false},{"gene":"type2_env","copy_alignment":0,"strand":"-","positions":[34621724,34621723,34621722],"ref_codon":"AAA","aa":431,"terminal":false},{"gene":"type2_env","copy_alignment":0,"strand":"-","positions":[34621721,34621720,34621719],"ref_codon":"GGC","aa":432,"terminal":false},{"gene":"type2_env","copy_alignment":0,"strand":"-","positions":[34621288,34621287,34621286],"ref_codon":"TGG","aa":434,"terminal":false},{"gene":"type2_env","copy_alignment":0,"strand":"-","positions":[34621285,34621284,34621283],"ref_codon":"ATC","aa":435,"terminal":false},{"gene":"type2_env","copy_alignment":0,"strand":"-","positions":[34621282,34621281,34621280],"ref_codon":"CCT","aa":436,"terminal":false},{"gene":"type2_env","copy_alignment":0,"strand":"-","positions":[34621279,34621278,34621277],"ref_codon":"GTG","aa":437,"terminal":false},{"gene":"type2_env","copy_alignment":0,"strand":"-","positions":[34621276,34621275,34621274],"ref_codon":"TCC","aa":438,"terminal":false},{"gene":"type2_env","copy_alignment":0,"strand":"-","positions":[34621273,34621272,34621271],"ref_codon":"CTG","aa":439,"terminal":false},{"gene":"type2_env","copy_alignment":0,"strand":"-","positions":[34621270,34621269,34621268],"ref_codon":"GAC","aa":440,"terminal":false},{"gene":"type2_env","copy_alignment":0,"strand":"-","positions":[34621267,34621266,34621265],"ref_codon":"TGA","aa":441,"terminal":false},{"gene":"type2_env","copy_alignment":0,"strand":"-","positions":[34621264,34621263,34621262],"ref_codon":"CCG","aa":442,"terminal":false},{"gene":"type2_env","copy_alignment":0,"strand":"-","positions":[34621261,34621260,34621259],"ref_codon":"TGG","aa":443,"terminal":false},{"gene":"type2_env","copy_alignment":0,"strand":"-","positions":[34621258,34621257,34621256],"ref_codon":"GAG","aa":444,"terminal":false},{"gene":"type2_env","copy_alignment":0,"strand":"-","positions":[34621255,34621254,34621253],"ref_codon":"GCC","aa":445,"terminal":false},{"gene":"type2_env","copy_alignment":0,"strand":"-","positions":[34621252,34621251,34621250],"ref_codon":"TTG","aa":446,"terminal":false},{"gene":"type2_env","copy_alignment":0,"strand":"-","positions":[34621249,34621248,34621247],"ref_codon":"CCA","aa":447,"terminal":false},{"gene":"type2_env","copy_alignment":0,"strand":"-","positions":[34621246,34621245,34621244],"ref_codon":"TCC","aa":448,"terminal":false},{"gene":"type2_env","copy_alignment":0,"strand":"-","positions":[34621243,34621242,34621241],"ref_codon":"ATC","aa":449,"terminal":false},{"gene":"type2_env","copy_alignment":0,"strand":"-","positions":[34621240,34621239,34621238],"ref_codon":"CAT","aa":450,"terminal":false},{"gene":"type2_env","copy_alignment":0,"strand":"-","positions":[34621237,34621236,34621235],"ref_codon":"ATT","aa":451,"terminal":false},{"gene":"type2_env","copy_alignment":0,"strand":"-","positions":[34621234,34621233,34621232],"ref_codon":"TTG","aa":452,"terminal":false},{"gene":"type2_env","copy_alignment":0,"strand":"-","positions":[34621231,34621230,34621229],"ref_codon":"ACT","aa":453,"terminal":false},{"gene":"type2_env","copy_alignment":0,"strand":"-","positions":[34621228,34621227,34621226],"ref_codon":"GAA","aa":454,"terminal":false},{"gene":"type2_env","copy_alignment":0,"strand":"-","positions":[34621225,34621224,34621223],"ref_codon":"GTA","aa":455,"terminal":false},{"gene":"type2_env","copy_alignment":0,"strand":"-","positions":[34621222,34621221,34621220],"ref_codon":"TTA","aa":456,"terminal":false},{"gene":"type2_env","copy_alignment":0,"strand":"-","positions":[34621219,34621218,34621217],"ref_codon":"AAA","aa":457,"terminal":false},{"gene":"type2_env","copy_alignment":0,"strand":"-","positions":[34621216,34621215,34621214],"ref_codon":"GGC","aa":458,"terminal":false},{"gene":"type2_env","copy_alignment":0,"strand":"-","positions":[34621213,34621212,34621211],"ref_codon":"AAT","aa":459,"terminal":false},{"gene":"type2_env","copy_alignment":0,"strand":"-","positions":[34621210,34621209,34621208],"ref_codon":"CTA","aa":460,"terminal":false},{"gene":"type2_env","copy_alignment":0,"strand":"-","positions":[34621207,34621206,34621205],"ref_codon":"AAT","aa":461,"terminal":false},{"gene":"type2_env","copy_alignment":0,"strand":"-","positions":[34621204,34621203,34621202],"ref_codon":"AGA","aa":462,"terminal":false},{"gene":"type2_env","copy_alignment":0,"strand":"-","positions":[34621201,34621200,34621199],"ref_codon":"TCC","aa":463,"terminal":false},{"gene":"type2_env","copy_alignment":0,"strand":"-","positions":[34621198,34621197,34621196],"ref_codon":"AAA","aa":464,"terminal":false},{"gene":"type2_env","copy_alignment":0,"strand":"-","positions":[34621195,34621194,34621193],"ref_codon":"AGG","aa":465,"terminal":false},{"gene":"type2_env","copy_alignment":0,"strand":"-","positions":[34621192,34621191,34621190],"ref_codon":"TTC","aa":466,"terminal":false},{"gene":"type2_env","copy_alignment":0,"strand":"-","positions":[34621189,34621188,34621187],"ref_codon":"ATT","aa":467,"terminal":false},{"gene":"type2_env","copy_alignment":0,"strand":"-","positions":[34621186,34621185,34621184],"ref_codon":"TTT","aa":468,"terminal":false},{"gene":"type2_env","copy_alignment":0,"strand":"-","positions":[34621183,34621182,34621181],"ref_codon":"ACT","aa":469,"terminal":false},{"gene":"type2_env","copy_alignment":0,"strand":"-","positions":[34621180,34621179,34621178],"ref_codon":"TTA","aa":470,"terminal":false},{"gene":"type2_env","copy_alignment":0,"strand":"-","positions":[34621177,34621176,34621175],"ref_codon":"ATT","aa":471,"terminal":false},{"gene":"type2_env","copy_alignment":0,"strand":"-","positions":[34621174,34621173,34621172],"ref_codon":"GCA","aa":472,"terminal":false},{"gene":"type2_env","copy_alignment":0,"strand":"-","positions":[34621171,34621170,34621169],"ref_codon":"GTG","aa":473,"terminal":false},{"gene":"type2_env","copy_alignment":0,"strand":"-","positions":[34621168,34621167,34621166],"ref_codon":"ATT","aa":474,"terminal":false},{"gene":"type2_env","copy_alignment":0,"strand":"-","positions":[34621165,34621164,34621163],"ref_codon":"ATG","aa":475,"terminal":false},{"gene":"type2_env","copy_alignment":0,"strand":"-","positions":[34621162,34621161,34621160],"ref_codon":"GGA","aa":476,"terminal":false},{"gene":"type2_env","copy_alignment":0,"strand":"-","positions":[34621159,34621158,34621157],"ref_codon":"TTA","aa":477,"terminal":false},{"gene":"type2_env","copy_alignment":0,"strand":"-","positions":[34621156,34621155,34621154],"ref_codon":"ATT","aa":478,"terminal":false},{"gene":"type2_env","copy_alignment":0,"strand":"-","positions":[34621153,34621152,34621151],"ref_codon":"GCA","aa":479,"terminal":false},{"gene":"type2_env","copy_alignment":0,"strand":"-","positions":[34621150,34621149,34621148],"ref_codon":"GTC","aa":480,"terminal":false},{"gene":"type2_env","copy_alignment":0,"strand":"-","positions":[34621147,34621146,34621145],"ref_codon":"ACA","aa":481,"terminal":false},{"gene":"type2_env","copy_alignment":0,"strand":"-","positions":[34621144,34621143,34621142],"ref_codon":"GCT","aa":482,"terminal":false},{"gene":"type2_env","copy_alignment":0,"strand":"-","positions":[34621141,34621140,34621139],"ref_codon":"ATG","aa":483,"terminal":false},{"gene":"type2_env","copy_alignment":0,"strand":"-","positions":[34621138,34621137,34621136],"ref_codon":"GCT","aa":484,"terminal":false},{"gene":"type2_env","copy_alignment":0,"strand":"-","positions":[34621135,34621134,34621133],"ref_codon":"GCT","aa":485,"terminal":false},{"gene":"type2_env","copy_alignment":0,"strand":"-","positions":[34621132,34621131,34621130],"ref_codon":"GTG","aa":486,"terminal":false},{"gene":"type2_env","copy_alignment":0,"strand":"-","positions":[34621129,34621128,34621127],"ref_codon":"GTA","aa":487,"terminal":false},{"gene":"type2_env","copy_alignment":0,"strand":"-","positions":[34621126,34621125,34621124],"ref_codon":"GGA","aa":488,"terminal":false},{"gene":"type2_env","copy_alignment":0,"strand":"-","positions":[34621123,34621122,34621121],"ref_codon":"GTT","aa":489,"terminal":false},{"gene":"type2_env","copy_alignment":0,"strand":"-","positions":[34621120,34621119,34621118],"ref_codon":"GCA","aa":490,"terminal":false},{"gene":"type2_env","copy_alignment":0,"strand":"-","positions":[34621117,34621116,34621115],"ref_codon":"TTG","aa":491,"terminal":false},{"gene":"type2_env","copy_alignment":0,"strand":"-","positions":[34621114,34621113,34621112],"ref_codon":"CAC","aa":492,"terminal":false},{"gene":"type2_env","copy_alignment":0,"strand":"-","positions":[34621111,34621110,34621109],"ref_codon":"TCT","aa":493,"terminal":false},{"gene":"type2_env","copy_alignment":0,"strand":"-","positions":[34621108,34621107,34621106],"ref_codon":"TCT","aa":494,"terminal":false},{"gene":"type2_env","copy_alignment":0,"strand":"-","positions":[34621105,34621104,34621103],"ref_codon":"GTT","aa":495,"terminal":false},{"gene":"type2_env","copy_alignment":0,"strand":"-","positions":[34621102,34621101,34621100],"ref_codon":"CAG","aa":496,"terminal":false},{"gene":"type2_env","copy_alignment":0,"strand":"-","positions":[34621099,34621098,34621097],"ref_codon":"ACA","aa":497,"terminal":false},{"gene":"type2_env","copy_alignment":0,"strand":"-","positions":[34621096,34621095,34621094],"ref_codon":"GTA","aa":498,"terminal":false},{"gene":"type2_env","copy_alignment":0,"strand":"-","positions":[34621093,34621092,34621091],"ref_codon":"AAC","aa":499,"terminal":false},{"gene":"type2_env","copy_alignment":0,"strand":"-","positions":[34621090,34621089,34621088],"ref_codon":"TTT","aa":500,"terminal":false},{"gene":"type2_env","copy_alignment":0,"strand":"-","positions":[34621087,34621086,34621085],"ref_codon":"ATT","aa":501,"terminal":false},{"gene":"type2_env","copy_alignment":0,"strand":"-","positions":[34621084,34621083,34621082],"ref_codon":"AAT","aa":502,"terminal":false},{"gene":"type2_env","copy_alignment":0,"strand":"-","positions":[34621081,34621080,34621079],"ref_codon":"AAT","aa":503,"terminal":false},{"gene":"type2_env","copy_alignment":0,"strand":"-","positions":[34621078,34621077,34621076],"ref_codon":"TGT","aa":504,"terminal":false},{"gene":"type2_env","copy_alignment":0,"strand":"-","positions":[34621075,34621074,34621073],"ref_codon":"CAA","aa":505,"terminal":false},{"gene":"type2_env","copy_alignment":0,"strand":"-","positions":[34621072,34621071,34621070],"ref_codon":"AAA","aa":506,"terminal":false},{"gene":"type2_env","copy_alignment":0,"strand":"-","positions":[34621065,34621064,34621063],"ref_codon":"TCT","aa":508,"terminal":false},{"gene":"type2_env","copy_alignment":0,"strand":"-","positions":[34621062,34621061,34621060],"ref_codon":"ACA","aa":509,"terminal":false},{"gene":"type2_env","copy_alignment":0,"strand":"-","positions":[34621059,34621058,34621057],"ref_codon":"AGA","aa":510,"terminal":false},{"gene":"type2_env","copy_alignment":0,"strand":"-","positions":[34621056,34621055,34621054],"ref_codon":"CTG","aa":511,"terminal":false},{"gene":"type2_env","copy_alignment":0,"strand":"-","positions":[34621053,34621052,34621051],"ref_codon":"TGG","aa":512,"terminal":false},{"gene":"type2_env","copy_alignment":0,"strand":"-","positions":[34621050,34621049,34621048],"ref_codon":"AAT","aa":513,"terminal":false},{"gene":"type2_env","copy_alignment":0,"strand":"-","positions":[34621047,34621046,34621045],"ref_codon":"TCA","aa":514,"terminal":false},{"gene":"type2_env","copy_alignment":0,"strand":"-","positions":[34621044,34621043,34621042],"ref_codon":"CAA","aa":515,"terminal":false},{"gene":"type2_env","copy_alignment":0,"strand":"-","positions":[34621041,34621040,34621039],"ref_codon":"TCT","aa":516,"terminal":false},{"gene":"type2_env","copy_alignment":0,"strand":"-","positions":[34621038,34621037,34621036],"ref_codon":"GGT","aa":517,"terminal":false},{"gene":"type2_env","copy_alignment":0,"strand":"-","positions":[34621035,34621034,34621033],"ref_codon":"ATT","aa":518,"terminal":false},{"gene":"type2_env","copy_alignment":0,"strand":"-","positions":[34621032,34621031,34621030],"ref_codon":"GAT","aa":519,"terminal":false},{"gene":"type2_env","copy_alignment":0,"strand":"-","positions":[34621029,34621028,34621027],"ref_codon":"CAA","aa":520,"terminal":false},{"gene":"type2_env","copy_alignment":0,"strand":"-","positions":[34621026,34621025,34621024],"ref_codon":"AAA","aa":521,"terminal":false},{"gene":"type2_env","copy_alignment":0,"strand":"-","positions":[34621023,34621022,34621021],"ref_codon":"TTG","aa":522,"terminal":false},{"gene":"type2_env","copy_alignment":0,"strand":"-","positions":[34621020,34621019,34621018],"ref_codon":"GCA","aa":523,"terminal":false},{"gene":"type2_env","copy_alignment":0,"strand":"-","positions":[34621017,34621016,34621015],"ref_codon":"AAT","aa":524,"terminal":false},{"gene":"type2_env","copy_alignment":0,"strand":"-","positions":[34621014,34621013,34621012],"ref_codon":"CAA","aa":525,"terminal":false},{"gene":"type2_env","copy_alignment":0,"strand":"-","positions":[34621011,34621010,34621009],"ref_codon":"ATT","aa":526,"terminal":false},{"gene":"type2_env","copy_alignment":0,"strand":"-","positions":[34621008,34621007,34621006],"ref_codon":"AAT","aa":527,"terminal":false},{"gene":"type2_env","copy_alignment":0,"strand":"-","positions":[34621005,34621004,34621003],"ref_codon":"GAG","aa":528,"terminal":false},{"gene":"type2_env","copy_alignment":0,"strand":"-","positions":[34621002,34621001,34621000],"ref_codon":"CTT","aa":529,"terminal":false},{"gene":"type2_env","copy_alignment":0,"strand":"-","positions":[34620999,34620998,34620997],"ref_codon":"AGA","aa":530,"terminal":false},{"gene":"type2_env","copy_alignment":0,"strand":"-","positions":[34620996,34620995,34620994],"ref_codon":"CAA","aa":531,"terminal":false},{"gene":"type2_env","copy_alignment":0,"strand":"-","positions":[34620993,34620992,34620991],"ref_codon":"ATG","aa":532,"terminal":false},{"gene":"type2_env","copy_alignment":0,"strand":"-","positions":[34620990,34620989,34620988],"ref_codon":"GTC","aa":533,"terminal":false},{"gene":"type2_env","copy_alignment":0,"strand":"-","positions":[34620987,34620986,34620985],"ref_codon":"ATT","aa":534,"terminal":false},{"gene":"type2_env","copy_alignment":0,"strand":"-","positions":[34620984,34620983,34620982],"ref_codon":"TGG","aa":535,"terminal":false},{"gene":"type2_env","copy_alignment":0,"strand":"-","positions":[34620981,34620980,34620979],"ref_codon":"ATA","aa":536,"terminal":false},{"gene":"type2_env","copy_alignment":0,"strand":"-","positions":[34620978,34620977,34620976],"ref_codon":"GGA","aa":537,"terminal":false},{"gene":"type2_env","copy_alignment":0,"strand":"-","positions":[34620975,34620974,34620973],"ref_codon":"GAT","aa":538,"terminal":false},{"gene":"type2_env","copy_alignment":0,"strand":"-","positions":[34620972,34620971,34620970],"ref_codon":"ACG","aa":539,"terminal":false},{"gene":"type2_env","copy_alignment":0,"strand":"-","positions":[34620969,34620968,34620967],"ref_codon":"CTC","aa":540,"terminal":false},{"gene":"type2_env","copy_alignment":0,"strand":"-","positions":[34620966,34620965,34620964],"ref_codon":"ATG","aa":541,"terminal":false},{"gene":"type2_env","copy_alignment":0,"strand":"-","positions":[34620963,34620962,34620961],"ref_codon":"AGC","aa":542,"terminal":false},{"gene":"type2_env","copy_alignment":0,"strand":"-","positions":[34620960,34620959,34620958],"ref_codon":"TTA","aa":543,"terminal":false},{"gene":"type2_env","copy_alignment":0,"strand":"-","positions":[34620957,34620956,34620955],"ref_codon":"GAA","aa":544,"terminal":false},{"gene":"type2_env","copy_alignment":0,"strand":"-","positions":[34620954,34620953,34620952],"ref_codon":"CAT","aa":545,"terminal":false},{"gene":"type2_env","copy_alignment":0,"strand":"-","positions":[34620951,34620950,34620949],"ref_codon":"AGT","aa":546,"terminal":false},{"gene":"type2_env","copy_alignment":0,"strand":"-","positions":[34620948,34620947,34620946],"ref_codon":"TTC","aa":547,"terminal":false},{"gene":"type2_env","copy_alignment":0,"strand":"-","positions":[34620945,34620944,34620943],"ref_codon":"CAG","aa":548,"terminal":false},{"gene":"type2_env","copy_alignment":0,"strand":"-","positions":[34620942,34620941,34620940],"ref_codon":"TTA","aa":549,"terminal":false},{"gene":"type2_env","copy_alignment":0,"strand":"-","positions":[34620939,34620938,34620937],"ref_codon":"TAG","aa":550,"terminal":false},{"gene":"type2_env","copy_alignment":0,"strand":"-","positions":[34620936,34620935,34620934],"ref_codon":"TGT","aa":551,"terminal":false},{"gene":"type2_env","copy_alignment":0,"strand":"-","positions":[34620933,34620932,34620931],"ref_codon":"GAC","aa":552,"terminal":false},{"gene":"type2_env","copy_alignment":0,"strand":"-","positions":[34620930,34620929,34620928],"ref_codon":"TGG","aa":553,"terminal":false},{"gene":"type2_env","copy_alignment":0,"strand":"-","positions":[34620927,34620926,34620925],"ref_codon":"AAT","aa":554,"terminal":false},{"gene":"type2_env","copy_alignment":0,"strand":"-","positions":[34620924,34620923,34620922],"ref_codon":"ACA","aa":555,"terminal":false},{"gene":"type2_env","copy_alignment":0,"strand":"-","positions":[34620921,34620920,34620919],"ref_codon":"TCA","aa":556,"terminal":false},{"gene":"type2_env","copy_alignment":0,"strand":"-","positions":[34620918,34620917,34620916],"ref_codon":"GAT","aa":557,"terminal":false},{"gene":"type2_env","copy_alignment":0,"strand":"-","positions":[34620915,34620914,34620913],"ref_codon":"TTT","aa":558,"terminal":false},{"gene":"type2_env","copy_alignment":0,"strand":"-","positions":[34620910,34620909,34620908],"ref_codon":"ATT","aa":560,"terminal":false},{"gene":"type2_env","copy_alignment":0,"strand":"-","positions":[34620907,34620906,34620905],"ref_codon":"ACA","aa":561,"terminal":false},{"gene":"type2_env","copy_alignment":0,"strand":"-","positions":[34620904,34620903,34620902],"ref_codon":"CCC","aa":562,"terminal":false},{"gene":"type2_env","copy_alignment":0,"strand":"-","positions":[34620901,34620900,34620899],"ref_codon":"CGA","aa":563,"terminal":false},{"gene":"type2_env","copy_alignment":0,"strand":"-","positions":[34620898,34620897,34620896],"ref_codon":"GTT","aa":564,"terminal":false},{"gene":"type2_env","copy_alignment":0,"strand":"-","positions":[34620895,34620894,34620893],"ref_codon":"TAT","aa":565,"terminal":false},{"gene":"type2_env","copy_alignment":0,"strand":"-","positions":[34620892,34620891,34620890],"ref_codon":"AAT","aa":566,"terminal":false},{"gene":"type2_env","copy_alignment":0,"strand":"-","positions":[34620889,34620888,34620887],"ref_codon":"GAG","aa":567,"terminal":false},{"gene":"type2_env","copy_alignment":0,"strand":"-","positions":[34620886,34620885,34620884],"ref_codon":"TCT","aa":568,"terminal":false},{"gene":"type2_env","copy_alignment":0,"strand":"-","positions":[34620883,34620882,34620881],"ref_codon":"GAG","aa":569,"terminal":false},{"gene":"type2_env","copy_alignment":0,"strand":"-","positions":[34620880,34620879,34620878],"ref_codon":"CAT","aa":570,"terminal":false},{"gene":"type2_env","copy_alignment":0,"strand":"-","positions":[34620877,34620876,34620875],"ref_codon":"CAC","aa":571,"terminal":false},{"gene":"type2_env","copy_alignment":0,"strand":"-","positions":[34620874,34620873,34620872],"ref_codon":"TGG","aa":572,"terminal":false},{"gene":"type2_env","copy_alignment":0,"strand":"-","positions":[34620871,34620870,34620869],"ref_codon":"GAC","aa":573,"terminal":false},{"gene":"type2_env","copy_alignment":0,"strand":"-","positions":[34620868,34620867,34620866],"ref_codon":"ATG","aa":574,"terminal":false},{"gene":"type2_env","copy_alignment":0,"strand":"-","positions":[34620865,34620864,34620863],"ref_codon":"GCT","aa":575,"terminal":false},{"gene":"type2_env","copy_alignment":0,"strand":"-","positions":[34620862,34620861,34620860],"ref_codon":"AAA","aa":576,"terminal":false},{"gene":"type2_env","copy_alignment":0,"strand":"-","positions":[34620859,34620858,34620857],"ref_codon":"GAC","aa":577,"terminal":false},{"gene":"type2_env","copy_alignment":0,"strand":"-","positions":[34620856,34620855,34620854],"ref_codon":"CAT","aa":578,"terminal":false},{"gene":"type2_env","copy_alignment":0,"strand":"-","positions":[34620853,34620852,34620851],"ref_codon":"CTA","aa":579,"terminal":false},{"gene":"type2_env","copy_alignment":0,"strand":"-","positions":[34620850,34620849,34620848],"ref_codon":"CAG","aa":580,"terminal":false},{"gene":"type2_env","copy_alignment":0,"strand":"-","positions":[34620847,34620846,34620845],"ref_codon":"GGA","aa":581,"terminal":false},{"gene":"type2_env","copy_alignment":0,"strand":"-","positions":[34620844,34620843,34620842],"ref_codon":"AGA","aa":582,"terminal":false},{"gene":"type2_env","copy_alignment":0,"strand":"-","positions":[34620841,34620840,34620839],"ref_codon":"GAA","aa":583,"terminal":false},{"gene":"type2_env","copy_alignment":0,"strand":"-","positions":[34620838,34620837,34620836],"ref_codon":"GAT","aa":584,"terminal":false},{"gene":"type2_env","copy_alignment":0,"strand":"-","positions":[34620835,34620834,34620833],"ref_codon":"AAT","aa":585,"terminal":false},{"gene":"type2_env","copy_alignment":0,"strand":"-","positions":[34620832,34620831,34620830],"ref_codon":"CTC","aa":586,"terminal":false},{"gene":"type2_env","copy_alignment":0,"strand":"-","positions":[34620829,34620828,34620827],"ref_codon":"ACT","aa":587,"terminal":false},{"gene":"type2_env","copy_alignment":0,"strand":"-","positions":[34620826,34620825,34620824],"ref_codon":"TTA","aa":588,"terminal":false},{"gene":"type2_env","copy_alignment":0,"strand":"-","positions":[34620823,34620822,34620821],"ref_codon":"GAC","aa":589,"terminal":false},{"gene":"type2_env","copy_alignment":0,"strand":"-","positions":[34620820,34620819,34620818],"ref_codon":"ATT","aa":590,"terminal":false},{"gene":"type2_env","copy_alignment":0,"strand":"-","positions":[34620817,34620816,34620815],"ref_codon":"TCC","aa":591,"terminal":false},{"gene":"type2_env","copy_alignment":0,"strand":"-","positions":[34620814,34620813,34620812],"ref_codon":"AAA","aa":592,"terminal":false},{"gene":"type2_env","copy_alignment":0,"strand":"-","positions":[34620811,34620810,34620809],"ref_codon":"TTA","aa":593,"terminal":false},{"gene":"type2_env","copy_alignment":0,"strand":"-","positions":[34620808,34620807,34620806],"ref_codon":"AAA","aa":594,"terminal":false},{"gene":"type2_env","copy_alignment":0,"strand":"-","positions":[34620805,34620804,34620803],"ref_codon":"GAA","aa":595,"terminal":false},{"gene":"type2_env","copy_alignment":0,"strand":"-","positions":[34620802,34620801,34620800],"ref_codon":"CAA","aa":596,"terminal":false},{"gene":"type2_env","copy_alignment":0,"strand":"-","positions":[34620799,34620798,34620797],"ref_codon":"GTT","aa":597,"terminal":false},{"gene":"type2_env","copy_alignment":0,"strand":"-","positions":[34620796,34620795,34620794],"ref_codon":"TTC","aa":598,"terminal":false},{"gene":"type2_env","copy_alignment":0,"strand":"-","positions":[34620793,34620792,34620791],"ref_codon":"AAA","aa":599,"terminal":false},{"gene":"type2_env","copy_alignment":0,"strand":"-","positions":[34620790,34620789,34620788],"ref_codon":"GCA","aa":600,"terminal":false},{"gene":"type2_env","copy_alignment":0,"strand":"-","positions":[34620787,34620786,34620785],"ref_codon":"TCA","aa":601,"terminal":false},{"gene":"type2_env","copy_alignment":0,"strand":"-","positions":[34620784,34620783,34620782],"ref_codon":"AAA","aa":602,"terminal":false},{"gene":"type2_env","copy_alignment":0,"strand":"-","positions":[34620781,34620780,34620779],"ref_codon":"ACT","aa":603,"terminal":false},{"gene":"type2_env","copy_alignment":0,"strand":"-","positions":[34620778,34620777,34620776],"ref_codon":"CAT","aa":604,"terminal":false},{"gene":"type2_env","copy_alignment":0,"strand":"-","positions":[34620775,34620774,34620773],"ref_codon":"TTA","aa":605,"terminal":false},{"gene":"type2_env","copy_alignment":0,"strand":"-","positions":[34620772,34620771,34620770],"ref_codon":"AAT","aa":606,"terminal":false},{"gene":"type2_env","copy_alignment":0,"strand":"-","positions":[34620769,34620768,34620767],"ref_codon":"TTG","aa":607,"terminal":false},{"gene":"type2_env","copy_alignment":0,"strand":"-","positions":[34620766,34620765,34620764],"ref_codon":"GTA","aa":608,"terminal":false},{"gene":"type2_env","copy_alignment":0,"strand":"-","positions":[34620763,34620762,34620761],"ref_codon":"CCA","aa":609,"terminal":false},{"gene":"type2_env","copy_alignment":0,"strand":"-","positions":[34620760,34620759,34620758],"ref_codon":"GGA","aa":610,"terminal":false},{"gene":"type2_env","copy_alignment":0,"strand":"-","positions":[34620757,34620756,34620755],"ref_codon":"ACT","aa":611,"terminal":false},{"gene":"type2_env","copy_alignment":0,"strand":"-","positions":[34620754,34620753,34620752],"ref_codon":"GAG","aa":612,"terminal":false},{"gene":"type2_env","copy_alignment":0,"strand":"-","positions":[34620751,34620750,34620749],"ref_codon":"GCA","aa":613,"terminal":false},{"gene":"type2_env","copy_alignment":0,"strand":"-","positions":[34620748,34620747,34620746],"ref_codon":"ATC","aa":614,"terminal":false},{"gene":"type2_env","copy_alignment":0,"strand":"-","positions":[34620745,34620744,34620743],"ref_codon":"GCA","aa":615,"terminal":false},{"gene":"type2_env","copy_alignment":0,"strand":"-","positions":[34620742,34620741,34620740],"ref_codon":"GGA","aa":616,"terminal":false},{"gene":"type2_env","copy_alignment":0,"strand":"-","positions":[34620739,34620738,34620737],"ref_codon":"GTT","aa":617,"terminal":false},{"gene":"type2_env","copy_alignment":0,"strand":"-","positions":[34620736,34620735,34620734],"ref_codon":"GCT","aa":618,"terminal":false},{"gene":"type2_env","copy_alignment":0,"strand":"-","positions":[34620733,34620732,34620731],"ref_codon":"GAT","aa":619,"terminal":false},{"gene":"type2_env","copy_alignment":0,"strand":"-","positions":[34620730,34620729,34620728],"ref_codon":"GGC","aa":620,"terminal":false},{"gene":"type2_env","copy_alignment":0,"strand":"-","positions":[34620727,34620726,34620725],"ref_codon":"CAC","aa":621,"terminal":false},{"gene":"type2_env","copy_alignment":0,"strand":"-","positions":[34620724,34620723,34620722],"ref_codon":"ACA","aa":622,"terminal":false},{"gene":"type2_env","copy_alignment":0,"strand":"-","positions":[34620721,34620720,34620719],"ref_codon":"AAT","aa":623,"terminal":false},{"gene":"type2_env","copy_alignment":0,"strand":"-","positions":[34620718,34620717,34620716],"ref_codon":"CTT","aa":624,"terminal":false},{"gene":"type2_env","copy_alignment":0,"strand":"-","positions":[34620715,34620714,34620713],"ref_codon":"AAC","aa":625,"terminal":false},{"gene":"type2_env","copy_alignment":0,"strand":"-","positions":[34620712,34620711,34620710],"ref_codon":"CCT","aa":626,"terminal":false},{"gene":"type2_env","copy_alignment":0,"strand":"-","positions":[34620709,34620708,34620707],"ref_codon":"GTC","aa":627,"terminal":false},{"gene":"type2_env","copy_alignment":0,"strand":"-","positions":[34620706,34620705,34620704],"ref_codon":"ACT","aa":628,"terminal":false},{"gene":"type2_env","copy_alignment":0,"strand":"-","positions":[34620703,34620702,34620701],"ref_codon":"TGG","aa":629,"terminal":false},{"gene":"type2_env","copy_alignment":0,"strand":"-","positions":[34620700,34620699,34620698],"ref_codon":"GTT","aa":630,"terminal":false},{"gene":"type2_env","copy_alignment":0,"strand":"-","positions":[34620697,34620696,34620695],"ref_codon":"AAG","aa":631,"terminal":false},{"gene":"type2_env","copy_alignment":0,"strand":"-","positions":[34620694,34620693,34620692],"ref_codon":"ACC","aa":632,"terminal":false},{"gene":"type2_env","copy_alignment":0,"strand":"-","positions":[34620691,34620690,34620689],"ref_codon":"ATT","aa":633,"terminal":false},{"gene":"type2_env","copy_alignment":0,"strand":"-","positions":[34620688,34620687,34620686],"ref_codon":"GGA","aa":634,"terminal":false},{"gene":"type2_env","copy_alignment":0,"strand":"-","positions":[34620685,34620684,34620683],"ref_codon":"AGT","aa":635,"terminal":false},{"gene":"type2_env","copy_alignment":0,"strand":"-","positions":[34620682,34620681,34620680],"ref_codon":"TCT","aa":636,"terminal":false},{"gene":"type2_env","copy_alignment":0,"strand":"-","positions":[34620679,34620678,34620677],"ref_codon":"ACT","aa":637,"terminal":false},{"gene":"type2_env","copy_alignment":0,"strand":"-","positions":[34620676,34620675,34620674],"ref_codon":"ATT","aa":638,"terminal":false},{"gene":"type2_env","copy_alignment":0,"strand":"-","positions":[34620673,34620672,34620671],"ref_codon":"GTA","aa":639,"terminal":false},{"gene":"type2_env","copy_alignment":0,"strand":"-","positions":[34620670,34620669,34620668],"ref_codon":"AAT","aa":640,"terminal":false},{"gene":"type2_env","copy_alignment":0,"strand":"-","positions":[34620667,34620666,34620665],"ref_codon":"TTC","aa":641,"terminal":false},{"gene":"type2_env","copy_alignment":0,"strand":"-","positions":[34620664,34620663,34620662],"ref_codon":"ATA","aa":642,"terminal":false},{"gene":"type2_env","copy_alignment":0,"strand":"-","positions":[34620661,34620660,34620659],"ref_codon":"TTA","aa":643,"terminal":false},{"gene":"type2_env","copy_alignment":0,"strand":"-","positions":[34620658,34620657,34620656],"ref_codon":"ATC","aa":644,"terminal":false},{"gene":"type2_env","copy_alignment":0,"strand":"-","positions":[34620655,34620654,34620653],"ref_codon":"TTT","aa":645,"terminal":false},{"gene":"type2_env","copy_alignment":0,"strand":"-","positions":[34620652,34620651,34620650],"ref_codon":"GTG","aa":646,"terminal":false},{"gene":"type2_env","copy_alignment":0,"strand":"-","positions":[34620649,34620648,34620647],"ref_codon":"TGC","aa":647,"terminal":false},{"gene":"type2_env","copy_alignment":0,"strand":"-","positions":[34620646,34620645,34620644],"ref_codon":"CTG","aa":648,"terminal":false},{"gene":"type2_env","copy_alignment":0,"strand":"-","positions":[34620643,34620642,34620641],"ref_codon":"TTC","aa":649,"terminal":false},{"gene":"type2_env","copy_alignment":0,"strand":"-","positions":[34620640,34620639,34620638],"ref_codon":"TGT","aa":650,"terminal":false},{"gene":"type2_env","copy_alignment":0,"strand":"-","positions":[34620637,34620636,34620635],"ref_codon":"CGG","aa":651,"terminal":false},{"gene":"type2_env","copy_alignment":0,"strand":"-","positions":[34620634,34620633,34620632],"ref_codon":"TTG","aa":652,"terminal":false},{"gene":"type2_env","copy_alignment":0,"strand":"-","positions":[34620631,34620630,34620629],"ref_codon":"TTA","aa":653,"terminal":false},{"gene":"type2_env","copy_alignment":0,"strand":"-","positions":[34620628,34620627,34620626],"ref_codon":"GTC","aa":654,"terminal":false},{"gene":"type2_env","copy_alignment":0,"strand":"-","positions":[34620625,34620624,34620623],"ref_codon":"TGC","aa":655,"terminal":false},{"gene":"type2_env","copy_alignment":0,"strand":"-","positions":[34620622,34620621,34620620],"ref_codon":"AGG","aa":656,"terminal":false},{"gene":"type2_env","copy_alignment":0,"strand":"-","positions":[34620619,34620618,34620617],"ref_codon":"TGT","aa":657,"terminal":false},{"gene":"type2_env","copy_alignment":0,"strand":"-","positions":[34620616,34620615,34620614],"ref_codon":"ACC","aa":658,"terminal":false},{"gene":"type2_env","copy_alignment":0,"strand":"-","positions":[34620613,34620612,34620611],"ref_codon":"CAG","aa":659,"terminal":false},{"gene":"type2_env","copy_alignment":0,"strand":"-","positions":[34620610,34620609,34620608],"ref_codon":"CAG","aa":660,"terminal":false},{"gene":"type2_env","copy_alignment":0,"strand":"-","positions":[34620607,34620606,34620605],"ref_codon":"CTC","aa":661,"terminal":false},{"gene":"type2_env","copy_alignment":0,"strand":"-","positions":[34620604,34620603,34620602],"ref_codon":"TGA","aa":662,"terminal":false},{"gene":"type2_env","copy_alignment":0,"strand":"-","positions":[34620601,34620600,34620599],"ref_codon":"AGT","aa":663,"terminal":false},{"gene":"type2_env","copy_alignment":0,"strand":"-","positions":[34620598,34620597,34620596],"ref_codon":"GAC","aa":664,"terminal":false},{"gene":"type2_env","copy_alignment":0,"strand":"-","positions":[34620595,34620594,34620593],"ref_codon":"AGC","aa":665,"terminal":false},{"gene":"type2_env","copy_alignment":0,"strand":"-","positions":[34620592,34620591,34620590],"ref_codon":"AAC","aa":666,"terminal":false},{"gene":"type2_env","copy_alignment":0,"strand":"-","positions":[34620589,34620588,34620587],"ref_codon":"CAT","aa":667,"terminal":false},{"gene":"type2_env","copy_alignment":0,"strand":"-","positions":[34620586,34620585,34620584],"ref_codon":"TGA","aa":668,"terminal":false},{"gene":"type2_env","copy_alignment":0,"strand":"-","positions":[34620583,34620582,34620581],"ref_codon":"GAA","aa":669,"terminal":false},{"gene":"type2_env","copy_alignment":0,"strand":"-","positions":[34620580,34620579,34620578],"ref_codon":"CAG","aa":670,"terminal":false},{"gene":"type2_env","copy_alignment":0,"strand":"-","positions":[34620577,34620576,34620575],"ref_codon":"GCC","aa":671,"terminal":false},{"gene":"type2_env","copy_alignment":0,"strand":"-","positions":[34620574,34620573,34620572],"ref_codon":"ATG","aa":672,"terminal":false},{"gene":"type2_env","copy_alignment":0,"strand":"-","positions":[34620571,34620570,34620569],"ref_codon":"ATG","aa":673,"terminal":false},{"gene":"type2_env","copy_alignment":0,"strand":"-","positions":[34620568,34620567,34620566],"ref_codon":"ATG","aa":674,"terminal":false},{"gene":"type2_env","copy_alignment":0,"strand":"-","positions":[34620565,34620564,34620563],"ref_codon":"ATG","aa":675,"terminal":false},{"gene":"type2_env","copy_alignment":0,"strand":"-","positions":[34620562,34620561,34620560],"ref_codon":"GTG","aa":676,"terminal":false},{"gene":"type2_env","copy_alignment":0,"strand":"-","positions":[34620559,34620558,34620557],"ref_codon":"GTA","aa":677,"terminal":false},{"gene":"type2_env","copy_alignment":0,"strand":"-","positions":[34620556,34620555,34620554],"ref_codon":"TTG","aa":678,"terminal":false},{"gene":"type2_env","copy_alignment":0,"strand":"-","positions":[34620553,34620552,34620551],"ref_codon":"TCG","aa":679,"terminal":false},{"gene":"type2_env","copy_alignment":0,"strand":"-","positions":[34620550,34620549,34620548],"ref_codon":"AAA","aa":680,"terminal":false},{"gene":"type2_env","copy_alignment":0,"strand":"-","positions":[34620547,34620546,34620545],"ref_codon":"AGA","aa":681,"terminal":false},{"gene":"type2_env","copy_alignment":0,"strand":"-","positions":[34620544,34620543,34620542],"ref_codon":"AAA","aa":682,"terminal":false},{"gene":"type2_env","copy_alignment":0,"strand":"-","positions":[34620541,34620540,34620539],"ref_codon":"GGG","aa":683,"terminal":false},{"gene":"type2_env","copy_alignment":0,"strand":"-","positions":[34620538,34620537,34620536],"ref_codon":"GGA","aa":684,"terminal":false},{"gene":"type2_env","copy_alignment":0,"strand":"-","positions":[34620535,34620534,34620533],"ref_codon":"AAT","aa":685,"terminal":false},{"gene":"type2_env","copy_alignment":0,"strand":"-","positions":[34620532,34620531,34620530],"ref_codon":"ATG","aa":686,"terminal":false},{"gene":"type2_env","copy_alignment":0,"strand":"-","positions":[34620529,34620528,34620527],"ref_codon":"GGG","aa":687,"terminal":false},{"gene":"type2_env","copy_alignment":0,"strand":"-","positions":[34620526,34620525,34620524],"ref_codon":"AAA","aa":688,"terminal":false},{"gene":"type2_env","copy_alignment":0,"strand":"-","positions":[34620523,34620522,34620521],"ref_codon":"TGA","aa":689,"terminal":false},{"gene":"type2_env","copy_alignment":0,"strand":"-","positions":[34620520,34620519,34620518],"ref_codon":"GAG","aa":690,"terminal":false},{"gene":"type2_env","copy_alignment":0,"strand":"-","positions":[34620517,34620516,34620515],"ref_codon":"AGT","aa":691,"terminal":false},{"gene":"type2_env","copy_alignment":0,"strand":"-","positions":[34620514,34620513,34620512],"ref_codon":"GAT","aa":692,"terminal":false},{"gene":"type2_env","copy_alignment":0,"strand":"-","positions":[34620511,34620510,34620509],"ref_codon":"CAG","aa":693,"terminal":false},{"gene":"type2_env","copy_alignment":0,"strand":"-","positions":[34620508,34620507,34620506],"ref_codon":"ACT","aa":694,"terminal":false},{"gene":"type2_env","copy_alignment":0,"strand":"-","positions":[34620505,34620504,34620503],"ref_codon":"GTT","aa":695,"terminal":false},{"gene":"type2_env","copy_alignment":0,"strand":"-","positions":[34620502,34620501,34620500],"ref_codon":"ACT","aa":696,"terminal":false},{"gene":"type2_env","copy_alignment":0,"strand":"-","positions":[34620499,34620498,34620497],"ref_codon":"GTG","aa":697,"terminal":false},{"gene":"type2_env","copy_alignment":0,"strand":"-","positions":[34620496,34620495,34620494],"ref_codon":"TCT","aa":698,"terminal":false},{"gene":"type2_env","copy_alignment":0,"strand":"-","positions":[34620493,34620492,34620491],"ref_codon":"ATG","aa":699,"terminal":false},{"gene":"type2_env","copy_alignment":0,"strand":"-","positions":[34620490,34620489,34620488],"ref_codon":"TAG","aa":700,"terminal":true}],"regions":[{"gene":"gag","copy_alignment":0,"strand":"-","start":34626330,"end":34627341,"kcon_start":1111,"kcon_end":3112},{"gene":"pro","copy_alignment":0,"strand":"-","start":34625527,"end":34626525,"kcon_start":2913,"kcon_end":3918},{"gene":"pol","copy_alignment":0,"strand":"-","start":34622712,"end":34625566,"kcon_start":3878,"kcon_end":6749},{"gene":"type2_env","copy_alignment":0,"strand":"-","start":34620488,"end":34623013,"kcon_start":6450,"kcon_end":8550}]},"12q13.2":{"type":"type1","codons":[{"gene":"type1_env","copy_alignment":1,"strand":"+","positions":[55333432,55333433,55333434],"ref_codon":"GTG","aa":568,"terminal":false},{"gene":"type1_env","copy_alignment":1,"strand":"+","positions":[55333435,55333436,55333437],"ref_codon":"GGG","aa":569,"terminal":false},{"gene":"type1_env","copy_alignment":1,"strand":"+","positions":[55333438,55333439,55333440],"ref_codon":"AAA","aa":570,"terminal":false},{"gene":"type1_env","copy_alignment":1,"strand":"+","positions":[55333441,55333442,55333443],"ref_codon":"AGC","aa":571,"terminal":false},{"gene":"type1_env","copy_alignment":1,"strand":"+","positions":[55333444,55333445,55333446],"ref_codon":"AAG","aa":572,"terminal":false},{"gene":"type1_env","copy_alignment":1,"strand":"+","positions":[55333447,55333448,55333449],"ref_codon":"AGA","aa":573,"terminal":false},{"gene":"type1_env","copy_alignment":1,"strand":"+","positions":[55333450,55333451,55333452],"ref_codon":"GAT","aa":574,"terminal":false},{"gene":"type1_env","copy_alignment":1,"strand":"+","positions":[55333453,55333454,55333455],"ref_codon":"CAG","aa":575,"terminal":false},{"gene":"type1_env","copy_alignment":1,"strand":"+","positions":[55333456,55333457,55333458],"ref_codon":"ATT","aa":576,"terminal":false},{"gene":"type1_env","copy_alignment":1,"strand":"+","positions":[55333459,55333460,55333461],"ref_codon":"GTT","aa":577,"terminal":false},{"gene":"type1_env","copy_alignment":1,"strand":"+","positions":[55333462,55333463,55333464],"ref_codon":"ACT","aa":578,"terminal":false},{"gene":"type1_env","copy_alignment":1,"strand":"+","positions":[55333465,55333466,55333467],"ref_codon":"GTG","aa":579,"terminal":false},{"gene":"type1_env","copy_alignment":1,"strand":"+","positions":[55333468,55333469,55333470],"ref_codon":"TCT","aa":580,"terminal":false},{"gene":"type1_env","copy_alignment":1,"strand":"+","positions":[55333471,55333472,55333473],"ref_codon":"GTG","aa":581,"terminal":false},{"gene":"type1_env","copy_alignment":1,"strand":"+","positions":[55333474,55333475,55333476],"ref_codon":"TAG","aa":582,"terminal":true}],"regions":[{"gene":"type1_env","copy_alignment":1,"strand":"+","start":55333431,"end":55333476,"kcon_start":6512,"kcon_end":8258}]},"12q14.1":{"type":"type2","codons":[{"gene":"gag","copy_alignment":0,"strand":"-","positions":[58335804,58335803,58335802],"ref_codon":"ATG","aa":1,"terminal":false},{"gene":"gag","copy_alignment":0,"strand":"-","positions":[58335801,58335800,58335799],"ref_codon":"GGG","aa":2,"terminal":false},{"gene":"gag","copy_alignment":0,"strand":"-","positions":[58335798,58335797,58335796],"ref_codon":"CAA","aa":3,"terminal":false},{"gene":"gag","copy_alignment":0,"strand":"-","positions":[58335795,58335794,58335793],"ref_codon":"ACT","aa":4,"terminal":false},{"gene":"gag","copy_alignment":0,"strand":"-","positions":[58335792,58335791,58335790],"ref_codon":"AAA","aa":5,"terminal":false},{"gene":"gag","copy_alignment":0,"strand":"-","positions":[58335789,58335788,58335787],"ref_codon":"AGT","aa":6,"terminal":false},{"gene":"gag","copy_alignment":0,"strand":"-","positions":[58335786,58335785,58335784],"ref_codon":"AAA","aa":7,"terminal":false},{"gene":"gag","copy_alignment":0,"strand":"-","positions":[58335783,58335782,58335781],"ref_codon":"ATT","aa":8,"terminal":false},{"gene":"gag","copy_alignment":0,"strand":"-","positions":[58335780,58335779,58335778],"ref_codon":"AAA","aa":9,"terminal":false},{"gene":"gag","copy_alignment":0,"strand":"-","positions":[58335777,58335776,58335775],"ref_codon":"AGT","aa":10,"terminal":false},{"gene":"gag","copy_alignment":0,"strand":"-","positions":[58335774,58335773,58335772],"ref_codon":"AAA","aa":11,"terminal":false},{"gene":"gag","copy_alignment":0,"strand":"-","positions":[58335771,58335770,58335769],"ref_codon":"TAT","aa":12,"terminal":false},{"gene":"gag","copy_alignment":0,"strand":"-","positions":[58335768,58335767,58335766],"ref_codon":"GCC","aa":13,"terminal":false},{"gene":"gag","copy_alignment":0,"strand":"-","positions":[58335765,58335764,58335763],"ref_codon":"TCT","aa":14,"terminal":false},{"gene":"gag","copy_alignment":0,"strand":"-","positions":[58335762,58335761,58335760],"ref_codon":"TAT","aa":15,"terminal":false},{"gene":"gag","copy_alignment":0,"strand":"-","positions":[58335759,58335758,58335757],"ref_codon":"CTC","aa":16,"terminal":false},{"gene":"gag","copy_alignment":0,"strand":"-","positions":[58335756,58335755,58335754],"ref_codon":"AGC","aa":17,"terminal":false},{"gene":"gag","copy_alignment":0,"strand":"-","positions":[58335753,58335752,58335751],"ref_codon":"TTT","aa":18,"terminal":false},{"gene":"gag","copy_alignment":0,"strand":"-","positions":[58335750,58335749,58335748],"ref_codon":"ATT","aa":19,"terminal":false},{"gene":"gag","copy_alignment":0,"strand":"-","positions":[58335747,58335746,58335745],"ref_codon":"AAA","aa":20,"terminal":false},{"gene":"gag","copy_alignment":0,"strand":"-","positions":[58335744,58335743,58335742],"ref_codon":"ATT","aa":21,"terminal":false},{"gene":"gag","copy_alignment":0,"strand":"-","positions":[58335741,58335740,58335739],"ref_codon":"CTT","aa":22,"terminal":false},{"gene":"gag","copy_alignment":0,"strand":"-","positions":[58335738,58335737,58335736],"ref_codon":"TTA","aa":23,"terminal":false},{"gene":"gag","copy_alignment":0,"strand":"-","positions":[58335735,58335734,58335733],"ref_codon":"AAA","aa":24,"terminal":false},{"gene":"gag","copy_alignment":0,"strand":"-","positions":[58335732,58335731,58335730],"ref_codon":"AGA","aa":25,"terminal":false},{"gene":"gag","copy_alignment":0,"strand":"-","positions":[58335729,58335728,58335727],"ref_codon":"GGG","aa":26,"terminal":false},{"gene":"gag","copy_alignment":0,"strand":"-","positions":[58335726,58335725,58335724],"ref_codon":"GGA","aa":27,"terminal":false},{"gene":"gag","copy_alignment":0,"strand":"-","positions":[58335723,58335722,58335721],"ref_codon":"GTT","aa":28,"terminal":false},{"gene":"gag","copy_alignment":0,"strand":"-","positions":[58335720,58335719,58335718],"ref_codon":"AAA","aa":29,"terminal":false},{"gene":"gag","copy_alignment":0,"strand":"-","positions":[58335717,58335716,58335715],"ref_codon":"GTA","aa":30,"terminal":false},{"gene":"gag","copy_alignment":0,"strand":"-","positions":[58335714,58335713,58335712],"ref_codon":"TCT","aa":31,"terminal":false},{"gene":"gag","copy_alignment":0,"strand":"-","positions":[58335711,58335710,58335709],"ref_codon":"ACA","aa":32,"terminal":false},{"gene":"gag","copy_alignment":0,"strand":"-","positions":[58335708,58335707,58335706],"ref_codon":"AAA","aa":33,"terminal":false},{"gene":"gag","copy_alignment":0,"strand":"-","positions":[58335705,58335704,58335703],"ref_codon":"AAT","aa":34,"terminal":false},{"gene":"gag","copy_alignment":0,"strand":"-","positions":[58335702,58335701,58335700],"ref_codon":"CTA","aa":35,"terminal":false},{"gene":"gag","copy_alignment":0,"strand":"-","positions":[58335699,58335698,58335697],"ref_codon":"ATC","aa":36,"terminal":false},{"gene":"gag","copy_alignment":0,"strand":"-","positions":[58335696,58335695,58335694],"ref_codon":"AAG","aa":37,"terminal":false},{"gene":"gag","copy_alignment":0,"strand":"-","positions":[58335693,58335692,58335691],"ref_codon":"CTA","aa":38,"terminal":false},{"gene":"gag","copy_alignment":0,"strand":"-","positions":[58335690,58335689,58335688],"ref_codon":"TTT","aa":39,"terminal":false},{"gene":"gag","copy_alignment":0,"strand":"-","positions":[58335687,58335686,58335685],"ref_codon":"CAA","aa":40,"terminal":false},{"gene":"gag","copy_alignment":0,"strand":"-","positions":[58335684,58335683,58335682],"ref_codon":"ATA","aa":41,"terminal":false},{"gene":"gag","copy_alignment":0,"strand":"-","positions":[58335681,58335680,58335679],"ref_codon":"ATA","aa":42,"terminal":false},{"gene":"gag","copy_alignment":0,"strand":"-","positions":[58335678,58335677,58335676],"ref_codon":"GAA","aa":43,"terminal":false},{"gene":"gag","copy_alignment":0,"strand":"-","positions":[58335675,58335674,58335673],"ref_codon":"CAA","aa":44,"terminal":false},{"gene":"gag","copy_alignment":0,"strand":"-","positions":[58335672,58335671,58335670],"ref_codon":"TTT","aa":45,"terminal":false},{"gene":"gag","copy_alignment":0,"strand":"-","positions":[58335669,58335668,58335667],"ref_codon":"TGC","aa":46,"terminal":false},{"gene":"gag","copy_alignment":0,"strand":"-","positions":[58335666,58335665,58335664],"ref_codon":"CCA","aa":47,"terminal":false},{"gene":"gag","copy_alignment":0,"strand":"-","positions":[58335663,58335662,58335661],"ref_codon":"TGG","aa":48,"terminal":false},{"gene":"gag","copy_alignment":0,"strand":"-","positions":[58335660,58335659,58335658],"ref_codon":"TTT","aa":49,"terminal":false},{"gene":"gag","copy_alignment":0,"strand":"-","positions":[58335657,58335656,58335655],"ref_codon":"CCA","aa":50,"terminal":false},{"gene":"gag","copy_alignment":0,"strand":"-","positions":[58335654,58335653,58335652],"ref_codon":"GAA","aa":51,"terminal":false},{"gene":"gag","copy_alignment":0,"strand":"-","positions":[58335651,58335650,58335649],"ref_codon":"CAA","aa":52,"terminal":false},{"gene":"gag","copy_alignment":0,"strand":"-","positions":[58335648,58335647,58335646],"ref_codon":"GGA","aa":53,"terminal":false},{"gene":"gag","copy_alignment":0,"strand":"-","positions":[58335645,58335644,58335643],"ref_codon":"ACT","aa":54,"terminal":false},{"gene":"gag","copy_alignment":0,"strand":"-","positions":[58335642,58335641,58335640],"ref_codon":"TTA","aa":55,"terminal":false},{"gene":"gag","copy_alignment":0,"strand":"-","positions":[58335639,58335638,58335637],"ref_codon":"GAT","aa":56,"terminal":false},{"gene":"gag","copy_alignment":0,"strand":"-","positions":[58335636,58335635,58335634],"ref_codon":"CTA","aa":57,"terminal":false},{"gene":"gag","copy_alignment":0,"strand":"-","positions":[58335633,58335632,58335631],"ref_codon":"AAA","aa":58,"terminal":false},{"gene":"gag","copy_alignment":0,"strand":"-","positions":[58335630,58335629,58335628],"ref_codon":"GAT","aa":59,"terminal":false},{"gene":"gag","copy_alignment":0,"strand":"-","positions":[58335627,58335626,58335625],"ref_codon":"TGG","aa":60,"terminal":false},{"gene":"gag","copy_alignment":0,"strand":"-","positions":[58335624,58335623,58335622],"ref_codon":"AAA","aa":61,"terminal":false},{"gene":"gag","copy_alignment":0,"strand":"-","positions":[58335621,58335620,58335619],"ref_codon":"AGA","aa":62,"terminal":false},{"gene":"gag","copy_alignment":0,"strand":"-","positions":[58335618,58335617,58335616],"ref_codon":"ATT","aa":63,"terminal":false},{"gene":"gag","copy_alignment":0,"strand":"-","positions":[58335615,58335614,58335613],"ref_codon":"GGT","aa":64,"terminal":false},{"gene":"gag","copy_alignment":0,"strand":"-","positions":[58335612,58335611,58335610],"ref_codon":"AAG","aa":65,"terminal":false},{"gene":"gag","copy_alignment":0,"strand":"-","positions":[58335609,58335608,58335607],"ref_codon":"GAA","aa":66,"terminal":false},{"gene":"gag","copy_alignment":0,"strand":"-","positions":[58335606,58335605,58335604],"ref_codon":"CTA","aa":67,"terminal":false},{"gene":"gag","copy_alignment":0,"strand":"-","positions":[58335603,58335602,58335601],"ref_codon":"AAA","aa":68,"terminal":false},{"gene":"gag","copy_alignment":0,"strand":"-","positions":[58335600,58335599,58335598],"ref_codon":"CAA","aa":69,"terminal":false},{"gene":"gag","copy_alignment":0,"strand":"-","positions":[58335597,58335596,58335595],"ref_codon":"GCA","aa":70,"terminal":false},{"gene":"gag","copy_alignment":0,"strand":"-","positions":[58335594,58335593,58335592],"ref_codon":"GGT","aa":71,"terminal":false},{"gene":"gag","copy_alignment":0,"strand":"-","positions":[58335591,58335590,58335589],"ref_codon":"AGG","aa":72,"terminal":false},{"gene":"gag","copy_alignment":0,"strand":"-","positions":[58335588,58335587,58335586],"ref_codon":"AAG","aa":73,"terminal":false},{"gene":"gag","copy_alignment":0,"strand":"-","positions":[58335585,58335584,58335583],"ref_codon":"GGT","aa":74,"terminal":false},{"gene":"gag","copy_alignment":0,"strand":"-","positions":[58335582,58335581,58335580],"ref_codon":"AAT","aa":75,"terminal":false},{"gene":"gag","copy_alignment":0,"strand":"-","positions":[58335579,58335578,58335577],"ref_codon":"ATC","aa":76,"terminal":false},{"gene":"gag","copy_alignment":0,"strand":"-","positions":[58335576,58335575,58335574],"ref_codon":"ATT","aa":77,"terminal":false},{"gene":"gag","copy_alignment":0,"strand":"-","positions":[58335573,58335572,58335571],"ref_codon":"CCA","aa":78,"terminal":false},{"gene":"gag","copy_alignment":0,"strand":"-","positions":[58335570,58335569,58335568],"ref_codon":"CTT","aa":79,"terminal":false},{"gene":"gag","copy_alignment":0,"strand":"-","positions":[58335567,58335566,58335565],"ref_codon":"ACA","aa":80,"terminal":false},{"gene":"gag","copy_alignment":0,"strand":"-","positions":[58335564,58335563,58335562],"ref_codon":"GTA","aa":81,"terminal":false},{"gene":"gag","copy_alignment":0,"strand":"-","positions":[58335561,58335560,58335559],"ref_codon":"TGG","aa":82,"terminal":false},{"gene":"gag","copy_alignment":0,"strand":"-","positions":[58335558,58335557,58335556],"ref_codon":"AAT","aa":83,"terminal":false},{"gene":"gag","copy_alignment":0,"strand":"-","positions":[58335555,58335554,58335553],"ref_codon":"GAT","aa":84,"terminal":false},{"gene":"gag","copy_alignment":0,"strand":"-","positions":[58335552,58335551,58335550],"ref_codon":"TGG","aa":85,"terminal":false},{"gene":"gag","copy_alignment":0,"strand":"-","positions":[58335549,58335548,58335547],"ref_codon":"GCC","aa":86,"terminal":false},{"gene":"gag","copy_alignment":0,"strand":"-","positions":[58335546,58335545,58335544],"ref_codon":"ATT","aa":87,"terminal":false},{"gene":"gag","copy_alignment":0,"strand":"-","positions":[58335543,58335542,58335541],"ref_codon":"ATT","aa":88,"terminal":false},{"gene":"gag","copy_alignment":0,"strand":"-","positions":[58335540,58335539,58335538],"ref_codon":"AAA","aa":89,"terminal":false},{"gene":"gag","copy_alignment":0,"strand":"-","positions":[58335537,58335536,58335535],"ref_codon":"GCA","aa":90,"terminal":false},{"gene":"gag","copy_alignment":0,"strand":"-","positions":[58335534,58335533,58335532],"ref_codon":"GCT","aa":91,"terminal":false},{"gene":"gag","copy_alignment":0,"strand":"-","positions":[58335531,58335530,58335529],"ref_codon":"TTA","aa":92,"terminal":false},{"gene":"gag","copy_alignment":0,"strand":"-","positions":[58335528,58335527,58335526],"ref_codon":"GAA","aa":93,"terminal":false},{"gene":"gag","copy_alignment":0,"strand":"-","positions":[58335525,58335524,58335523],"ref_codon":"CCA","aa":94,"terminal":false},{"gene":"gag","copy_alignment":0,"strand":"-","positions":[58335522,58335521,58335520],"ref_codon":"TTT","aa":95,"terminal":false},{"gene":"gag","copy_alignment":0,"strand":"-","positions":[58335519,58335518,58335517],"ref_codon":"CAA","aa":96,"terminal":false},{"gene":"gag","copy_alignment":0,"strand":"-","positions":[58335516,58335515,58335514],"ref_codon":"ACA","aa":97,"terminal":false},{"gene":"gag","copy_alignment":0,"strand":"-","positions":[58335513,58335512,58335511],"ref_codon":"GAA","aa":98,"terminal":false},{"gene":"gag","copy_alignment":0,"strand":"-","positions":[58335510,58335509,58335508],"ref_codon":"GAA","aa":99,"terminal":false},{"gene":"gag","copy_alignment":0,"strand":"-","positions":[58335507,58335506,58335505],"ref_codon":"GAT","aa":100,"terminal":false},{"gene":"gag","copy_alignment":0,"strand":"-","positions":[58335504,58335503,58335502],"ref_codon":"AGC","aa":101,"terminal":false},{"gene":"gag","copy_alignment":0,"strand":"-","positions":[58335501,58335500,58335499],"ref_codon":"ATT","aa":102,"terminal":false},{"gene":"gag","copy_alignment":0,"strand":"-","positions":[58335498,58335497,58335496],"ref_codon":"TCA","aa":103,"terminal":false},{"gene":"gag","copy_alignment":0,"strand":"-","positions":[58335495,58335494,58335493],"ref_codon":"GTT","aa":104,"terminal":false},{"gene":"gag","copy_alignment":0,"strand":"-","positions":[58335492,58335491,58335490],"ref_codon":"TCT","aa":105,"terminal":false},{"gene":"gag","copy_alignment":0,"strand":"-","positions":[58335489,58335488,58335487],"ref_codon":"GAT","aa":106,"terminal":false},{"gene":"gag","copy_alignment":0,"strand":"-","positions":[58335486,58335485,58335484],"ref_codon":"GCC","aa":107,"terminal":false},{"gene":"gag","copy_alignment":0,"strand":"-","positions":[58335483,58335482,58335481],"ref_codon":"CCT","aa":108,"terminal":false},{"gene":"gag","copy_alignment":0,"strand":"-","positions":[58335480,58335479,58335478],"ref_codon":"GGA","aa":109,"terminal":false},{"gene":"gag","copy_alignment":0,"strand":"-","positions":[58335477,58335476,58335475],"ref_codon":"AGC","aa":110,"terminal":false},{"gene":"gag","copy_alignment":0,"strand":"-","positions":[58335474,58335473,58335472],"ref_codon":"TGT","aa":111,"terminal":false},{"gene":"gag","copy_alignment":0,"strand":"-","positions":[58335471,58335470,58335469],"ref_codon":"ATA","aa":112,"terminal":false},{"gene":"gag","copy_alignment":0,"strand":"-","positions":[58335468,58335467,58335466],"ref_codon":"ATA","aa":113,"terminal":false},{"gene":"gag","copy_alignment":0,"strand":"-","positions":[58335465,58335464,58335463],"ref_codon":"GAT","aa":114,"terminal":false},{"gene":"gag","copy_alignment":0,"strand":"-","positions":[58335462,58335461,58335460],"ref_codon":"TGT","aa":115,"terminal":false},{"gene":"gag","copy_alignment":0,"strand":"-","positions":[58335459,58335458,58335457],"ref_codon":"AAT","aa":116,"terminal":false},{"gene":"gag","copy_alignment":0,"strand":"-","positions":[58335456,58335455,58335454],"ref_codon":"GAA","aa":117,"terminal":false},{"gene":"gag","copy_alignment":0,"strand":"-","positions":[58335453,58335452,58335451],"ref_codon":"AAC","aa":118,"terminal":false},{"gene":"gag","copy_alignment":0,"strand":"-","positions":[58335450,58335449,58335448],"ref_codon":"ACA","aa":119,"terminal":false},{"gene":"gag","copy_alignment":0,"strand":"-","positions":[58335447,58335446,58335445],"ref_codon":"AGG","aa":120,"terminal":false},{"gene":"gag","copy_alignment":0,"strand":"-","positions":[58335444,58335443,58335442],"ref_codon":"AAA","aa":121,"terminal":false},{"gene":"gag","copy_alignment":0,"strand":"-","positions":[58335441,58335440,58335439],"ref_codon":"AAA","aa":122,"terminal":false},{"gene":"gag","copy_alignment":0,"strand":"-","positions":[58335438,58335437,58335436],"ref_codon":"TCC","aa":123,"terminal":false},{"gene":"gag","copy_alignment":0,"strand":"-","positions":[58335435,58335434,58335433],"ref_codon":"CAG","aa":124,"terminal":false},{"gene":"gag","copy_alignment":0,"strand":"-","positions":[58335432,58335431,58335430],"ref_codon":"AAA","aa":125,"terminal":false},{"gene":"gag","copy_alignment":0,"strand":"-","positions":[58335429,58335428,58335427],"ref_codon":"GAA","aa":126,"terminal":false},{"gene":"gag","copy_alignment":0,"strand":"-","positions":[58335426,58335425,58335424],"ref_codon":"ACG","aa":127,"terminal":false},{"gene":"gag","copy_alignment":0,"strand":"-","positions":[58335423,58335422,58335421],"ref_codon":"GAA","aa":128,"terminal":false},{"gene":"gag","copy_alignment":0,"strand":"-","positions":[58335420,58335419,58335418],"ref_codon":"GGT","aa":129,"terminal":false},{"gene":"gag","copy_alignment":0,"strand":"-","positions":[58335417,58335416,58335415],"ref_codon":"TTA","aa":130,"terminal":false},{"gene":"gag","copy_alignment":0,"strand":"-","positions":[58335414,58335413,58335412],"ref_codon":"CAT","aa":131,"terminal":false},{"gene":"gag","copy_alignment":0,"strand":"-","positions":[58335411,58335410,58335409],"ref_codon":"TGC","aa":132,"terminal":false},{"gene":"gag","copy_alignment":0,"strand":"-","positions":[58335408,58335407,58335406],"ref_codon":"GAA","aa":133,"terminal":false},{"gene":"gag","copy_alignment":0,"strand":"-","positions":[58335405,58335404,58335403],"ref_codon":"TAT","aa":134,"terminal":false},{"gene":"gag","copy_alignment":0,"strand":"-","positions":[58335402,58335401,58335400],"ref_codon":"GCA","aa":135,"terminal":false},{"gene":"gag","copy_alignment":0,"strand":"-","positions":[58335399,58335398,58335397],"ref_codon":"GCA","aa":136,"terminal":false},{"gene":"gag","copy_alignment":0,"strand":"-","positions":[58335396,58335395,58335394],"ref_codon":"GAG","aa":137,"terminal":false},{"gene":"gag","copy_alignment":0,"strand":"-","positions":[58335393,58335392,58335391],"ref_codon":"CCG","aa":138,"terminal":false},{"gene":"gag","copy_alignment":0,"strand":"-","positions":[58335390,58335389,58335388],"ref_codon":"GTA","aa":139,"terminal":false},{"gene":"gag","copy_alignment":0,"strand":"-","positions":[58335387,58335386,58335385],"ref_codon":"ATG","aa":140,"terminal":false},{"gene":"gag","copy_alignment":0,"strand":"-","positions":[58335384,58335383,58335382],"ref_codon":"GCT","aa":141,"terminal":false},{"gene":"gag","copy_alignment":0,"strand":"-","positions":[58335381,58335380,58335379],"ref_codon":"CAG","aa":142,"terminal":false},{"gene":"gag","copy_alignment":0,"strand":"-","positions":[58335378,58335377,58335376],"ref_codon":"TCA","aa":143,"terminal":false},{"gene":"gag","copy_alignment":0,"strand":"-","positions":[58335375,58335374,58335373],"ref_codon":"ACG","aa":144,"terminal":false},{"gene":"gag","copy_alignment":0,"strand":"-","positions":[58335372,58335371,58335370],"ref_codon":"CAA","aa":145,"terminal":false},{"gene":"gag","copy_alignment":0,"strand":"-","positions":[58335369,58335368,58335367],"ref_codon":"AAT","aa":146,"terminal":false},{"gene":"gag","copy_alignment":0,"strand":"-","positions":[58335366,58335365,58335364],"ref_codon":"GTT","aa":147,"terminal":false},{"gene":"gag","copy_alignment":0,"strand":"-","positions":[58335363,58335362,58335361],"ref_codon":"GAC","aa":148,"terminal":false},{"gene":"gag","copy_alignment":0,"strand":"-","positions":[58335360,58335359,58335358],"ref_codon":"TAT","aa":149,"terminal":false},{"gene":"gag","copy_alignment":0,"strand":"-","positions":[58335357,58335356,58335355],"ref_codon":"AAT","aa":150,"terminal":false},{"gene":"gag","copy_alignment":0,"strand":"-","positions":[58335354,58335353,58335352],"ref_codon":"CAA","aa":151,"terminal":false},{"gene":"gag","copy_alignment":0,"strand":"-","positions":[58335351,58335350,58335349],"ref_codon":"TTA","aa":152,"terminal":false},{"gene":"gag","copy_alignment":0,"strand":"-","positions":[58335348,58335347,58335346],"ref_codon":"CAG","aa":153,"terminal":false},{"gene":"gag","copy_alignment":0,"strand":"-","positions":[58335345,58335344,58335343],"ref_codon":"GAG","aa":154,"terminal":false},{"gene":"gag","copy_alignment":0,"strand":"-","positions":[58335342,58335341,58335340],"ref_codon":"GTG","aa":155,"terminal":false},{"gene":"gag","copy_alignment":0,"strand":"-","positions":[58335339,58335338,58335337],"ref_codon":"ATA","aa":156,"terminal":false},{"gene":"gag","copy_alignment":0,"strand":"-","positions":[58335336,58335335,58335334],"ref_codon":"TAT","aa":157,"terminal":false},{"gene":"gag","copy_alignment":0,"strand":"-","positions":[58335333,58335332,58335331],"ref_codon":"CCT","aa":158,"terminal":false},{"gene":"gag","copy_alignment":0,"strand":"-","positions":[58335330,58335329,58335328],"ref_codon":"GAA","aa":159,"terminal":false},{"gene":"gag","copy_alignment":0,"strand":"-","positions":[58335327,58335326,58335325],"ref_codon":"ACG","aa":160,"terminal":false},{"gene":"gag","copy_alignment":0,"strand":"-","positions":[58335324,58335323,58335322],"ref_codon":"TTA","aa":161,"terminal":false},{"gene":"gag","copy_alignment":0,"strand":"-","positions":[58335321,58335320,58335319],"ref_codon":"AAA","aa":162,"terminal":false},{"gene":"gag","copy_alignment":0,"strand":"-","positions":[58335318,58335317,58335316],"ref_codon":"TTA","aa":163,"terminal":false},{"gene":"gag","copy_alignment":0,"strand":"-","positions":[58335315,58335314,58335313],"ref_codon":"GAA","aa":164,"terminal":false},{"gene":"gag","copy_alignment":0,"strand":"-","positions":[58335312,58335311,58335310],"ref_codon":"GGA","aa":165,"terminal":false},{"gene":"gag","copy_alignment":0,"strand":"-","positions":[58335309,58335308,58335307],"ref_codon":"AAA","aa":166,"terminal":false},{"gene":"gag","copy_alignment":0,"strand":"-","positions":[58335306,58335305,58335304],"ref_codon":"GGT","aa":167,"terminal":false},{"gene":"gag","copy_alignment":0,"strand":"-","positions":[58335303,58335302,58335301],"ref_codon":"CCA","aa":168,"terminal":false},{"gene":"gag","copy_alignment":0,"strand":"-","positions":[58335300,58335299,58335298],"ref_codon":"GAA","aa":169,"terminal":false},{"gene":"gag","copy_alignment":0,"strand":"-","positions":[58335297,58335296,58335295],"ref_codon":"TTA","aa":170,"terminal":false},{"gene":"gag","copy_alignment":0,"strand":"-","positions":[58335294,58335293,58335292],"ref_codon":"GTG","aa":171,"terminal":false},{"gene":"gag","copy_alignment":0,"strand":"-","positions":[58335291,58335290,58335289],"ref_codon":"GGG","aa":172,"terminal":false},{"gene":"gag","copy_alignment":0,"strand":"-","positions":[58335288,58335287,58335286],"ref_codon":"CCA","aa":173,"terminal":false},{"gene":"gag","copy_alignment":0,"strand":"-","positions":[58335285,58335284,58335283],"ref_codon":"TCA","aa":174,"terminal":false},{"gene":"gag","copy_alignment":0,"strand":"-","positions":[58335282,58335281,58335280],"ref_codon":"GAG","aa":175,"terminal":false},{"gene":"gag","copy_alignment":0,"strand":"-","positions":[58335279,58335278,58335277],"ref_codon":"TCT","aa":176,"terminal":false},{"gene":"gag","copy_alignment":0,"strand":"-","positions":[58335276,58335275,58335274],"ref_codon":"AAA","aa":177,"terminal":false},{"gene":"gag","copy_alignment":0,"strand":"-","positions":[58335273,58335272,58335271],"ref_codon":"CCA","aa":178,"terminal":false},{"gene":"gag","copy_alignment":0,"strand":"-","positions":[58335270,58335269,58335268],"ref_codon":"CGA","aa":179,"terminal":false},{"gene":"gag","copy_alignment":0,"strand":"-","positions":[58335267,58335266,58335265],"ref_codon":"GGC","aa":180,"terminal":false},{"gene":"gag","copy_alignment":0,"strand":"-","positions":[58335264,58335263,58335262],"ref_codon":"ACA","aa":181,"terminal":false},{"gene":"gag","copy_alignment":0,"strand":"-","positions":[58335261,58335260,58335259],"ref_codon":"AGT","aa":182,"terminal":false},{"gene":"gag","copy_alignment":0,"strand":"-","positions":[58335258,58335257,58335256],"ref_codon":"CCT","aa":183,"terminal":false},{"gene":"gag","copy_alignment":0,"strand":"-","positions":[58335255,58335254,58335253],"ref_codon":"CTT","aa":184,"terminal":false},{"gene":"gag","copy_alignment":0,"strand":"-","positions":[58335252,58335251,58335250],"ref_codon":"CCA","aa":185,"terminal":false},{"gene":"gag","copy_alignment":0,"strand":"-","positions":[58335249,58335248,58335247],"ref_codon":"GCA","aa":186,"terminal":false},{"gene":"gag","copy_alignment":0,"strand":"-","positions":[58335246,58335245,58335244],"ref_codon":"GGT","aa":187,"terminal":false},{"gene":"gag","copy_alignment":0,"strand":"-","positions":[58335243,58335242,58335241],"ref_codon":"CAG","aa":188,"terminal":false},{"gene":"gag","copy_alignment":0,"strand":"-","positions":[58335240,58335239,58335238],"ref_codon":"GTG","aa":189,"terminal":false},{"gene":"gag","copy_alignment":0,"strand":"-","positions":[58335237,58335236,58335235],"ref_codon":"CCC","aa":190,"terminal":false},{"gene":"gag","copy_alignment":0,"strand":"-","positions":[58335234,58335233,58335232],"ref_codon":"GTA","aa":191,"terminal":false},{"gene":"gag","copy_alignment":0,"strand":"-","positions":[58335231,58335230,58335229],"ref_codon":"ACA","aa":192,"terminal":false},{"gene":"gag","copy_alignment":0,"strand":"-","positions":[58335228,58335227,58335226],"ref_codon":"TTA","aa":193,"terminal":false},{"gene":"gag","copy_alignment":0,"strand":"-","positions":[58335225,58335224,58335223],"ref_codon":"CAA","aa":194,"terminal":false},{"gene":"gag","copy_alignment":0,"strand":"-","positions":[58335222,58335221,58335220],"ref_codon":"CCT","aa":195,"terminal":false},{"gene":"gag","copy_alignment":0,"strand":"-","positions":[58335219,58335218,58335217],"ref_codon":"CAA","aa":196,"terminal":false},{"gene":"gag","copy_alignment":0,"strand":"-","positions":[58335216,58335215,58335214],"ref_codon":"ACG","aa":197,"terminal":false},{"gene":"gag","copy_alignment":0,"strand":"-","positions":[58335213,58335212,58335211],"ref_codon":"CAG","aa":198,"terminal":false},{"gene":"gag","copy_alignment":0,"strand":"-","positions":[58335210,58335209,58335208],"ref_codon":"GTT","aa":199,"terminal":false},{"gene":"gag","copy_alignment":0,"strand":"-","positions":[58335207,58335206,58335205],"ref_codon":"AAA","aa":200,"terminal":false},{"gene":"gag","copy_alignment":0,"strand":"-","positions":[58335204,58335203,58335202],"ref_codon":"GAA","aa":201,"terminal":false},{"gene":"gag","copy_alignment":0,"strand":"-","positions":[58335201,58335200,58335199],"ref_codon":"AAT","aa":202,"terminal":false},{"gene":"gag","copy_alignment":0,"strand":"-","positions":[58335198,58335197,58335196],"ref_codon":"AAG","aa":203,"terminal":false},{"gene":"gag","copy_alignment":0,"strand":"-","positions":[58335195,58335194,58335193],"ref_codon":"ACC","aa":204,"terminal":false},{"gene":"gag","copy_alignment":0,"strand":"-","positions":[58335192,58335191,58335190],"ref_codon":"CAA","aa":205,"terminal":false},{"gene":"gag","copy_alignment":0,"strand":"-","positions":[58335189,58335188,58335187],"ref_codon":"CCA","aa":206,"terminal":false},{"gene":"gag","copy_alignment":0,"strand":"-","positions":[58335186,58335185,58335184],"ref_codon":"CCA","aa":207,"terminal":false},{"gene":"gag","copy_alignment":0,"strand":"-","positions":[58335183,58335182,58335181],"ref_codon":"GTA","aa":208,"terminal":false},{"gene":"gag","copy_alignment":0,"strand":"-","positions":[58335180,58335179,58335178],"ref_codon":"GCT","aa":209,"terminal":false},{"gene":"gag","copy_alignment":0,"strand":"-","positions":[58335177,58335176,58335175],"ref_codon":"TAT","aa":210,"terminal":false},{"gene":"gag","copy_alignment":0,"strand":"-","positions":[58335174,58335173,58335172],"ref_codon":"CAA","aa":211,"terminal":false},{"gene":"gag","copy_alignment":0,"strand":"-","positions":[58335171,58335170,58335169],"ref_codon":"TAC","aa":212,"terminal":false},{"gene":"gag","copy_alignment":0,"strand":"-","positions":[58335168,58335167,58335166],"ref_codon":"TGG","aa":213,"terminal":false},{"gene":"gag","copy_alignment":0,"strand":"-","positions":[58335165,58335164,58335163],"ref_codon":"CCG","aa":214,"terminal":false},{"gene":"gag","copy_alignment":0,"strand":"-","positions":[58335162,58335161,58335160],"ref_codon":"CCG","aa":215,"terminal":false},{"gene":"gag","copy_alignment":0,"strand":"-","positions":[58335159,58335158,58335157],"ref_codon":"GCT","aa":216,"terminal":false},{"gene":"gag","copy_alignment":0,"strand":"-","positions":[58335156,58335155,58335154],"ref_codon":"GAA","aa":217,"terminal":false},{"gene":"gag","copy_alignment":0,"strand":"-","positions":[58335153,58335152,58335151],"ref_codon":"CTT","aa":218,"terminal":false},{"gene":"gag","copy_alignment":0,"strand":"-","positions":[58335150,58335149,58335148],"ref_codon":"CAG","aa":219,"terminal":false},{"gene":"gag","copy_alignment":0,"strand":"-","positions":[58335147,58335146,58335145],"ref_codon":"TAT","aa":220,"terminal":false},{"gene":"gag","copy_alignment":0,"strand":"-","positions":[58335144,58335143,58335142],"ref_codon":"CGG","aa":221,"terminal":false},{"gene":"gag","copy_alignment":0,"strand":"-","positions":[58335141,58335140,58335139],"ref_codon":"CCA","aa":222,"terminal":false},{"gene":"gag","copy_alignment":0,"strand":"-","positions":[58335138,58335137,58335136],"ref_codon":"CCC","aa":223,"terminal":false},{"gene":"gag","copy_alignment":0,"strand":"-","positions":[58335135,58335134,58335133],"ref_codon":"CCA","aa":224,"terminal":false},{"gene":"gag","copy_alignment":0,"strand":"-","positions":[58335132,58335131,58335130],"ref_codon":"GAA","aa":225,"terminal":false},{"gene":"gag","copy_alignment":0,"strand":"-","positions":[58335129,58335128,58335127],"ref_codon":"AGT","aa":226,"terminal":false},{"gene":"gag","copy_alignment":0,"strand":"-","positions":[58335126,58335125,58335124],"ref_codon":"CAG","aa":227,"terminal":false},{"gene":"gag","copy_alignment":0,"strand":"-","positions":[58335123,58335122,58335121],"ref_codon":"TAT","aa":228,"terminal":false},{"gene":"gag","copy_alignment":0,"strand":"-","positions":[58335120,58335119,58335118],"ref_codon":"GGA","aa":229,"terminal":false},{"gene":"gag","copy_alignment":0,"strand":"-","positions":[58335117,58335116,58335115],"ref_codon":"TAT","aa":230,"terminal":false},{"gene":"gag","copy_alignment":0,"strand":"-","positions":[58335114,58335113,58335112],"ref_codon":"CCA","aa":231,"terminal":false},{"gene":"gag","copy_alignment":0,"strand":"-","positions":[58335111,58335110,58335109],"ref_codon":"GGA","aa":232,"terminal":false},{"gene":"gag","copy_alignment":0,"strand":"-","positions":[58335108,58335107,58335106],"ref_codon":"ATG","aa":233,"terminal":false},{"gene":"gag","copy_alignment":0,"strand":"-","positions":[58335105,58335104,58335103],"ref_codon":"CCC","aa":234,"terminal":false},{"gene":"gag","copy_alignment":0,"strand":"-","positions":[58335102,58335101,58335100],"ref_codon":"CCA","aa":235,"terminal":false},{"gene":"gag","copy_alignment":0,"strand":"-","positions":[58335099,58335098,58335097],"ref_codon":"GCA","aa":236,"terminal":false},{"gene":"gag","copy_alignment":0,"strand":"-","positions":[58335096,58335095,58335094],"ref_codon":"CCA","aa":237,"terminal":false},{"gene":"gag","copy_alignment":0,"strand":"-","positions":[58335093,58335092,58335091],"ref_codon":"CAG","aa":238,"terminal":false},{"gene":"gag","copy_alignment":0,"strand":"-","positions":[58335090,58335089,58335088],"ref_codon":"GGC","aa":239,"terminal":false},{"gene":"gag","copy_alignment":0,"strand":"-","positions":[58335087,58335086,58335085],"ref_codon":"AGG","aa":240,"terminal":false},{"gene":"gag","copy_alignment":0,"strand":"-","positions":[58335084,58335083,58335082],"ref_codon":"GCG","aa":241,"terminal":false},{"gene":"gag","copy_alignment":0,"strand":"-","positions":[58335081,58335080,58335079],"ref_codon":"CCA","aa":242,"terminal":false},{"gene":"gag","copy_alignment":0,"strand":"-","positions":[58335078,58335077,58335076],"ref_codon":"TAC","aa":243,"terminal":false},{"gene":"gag","copy_alignment":0,"strand":"-","positions":[58335075,58335074,58335073],"ref_codon":"CCT","aa":244,"terminal":false},{"gene":"gag","copy_alignment":0,"strand":"-","positions":[58335072,58335071,58335070],"ref_codon":"CAG","aa":245,"terminal":false},{"gene":"gag","copy_alignment":0,"strand":"-","positions":[58335069,58335068,58335067],"ref_codon":"CCG","aa":246,"terminal":false},{"gene":"gag","copy_alignment":0,"strand":"-","positions":[58335066,58335065,58335064],"ref_codon":"CCC","aa":247,"terminal":false},{"gene":"gag","copy_alignment":0,"strand":"-","positions":[58335063,58335062,58335061],"ref_codon":"ACT","aa":248,"terminal":false},{"gene":"gag","copy_alignment":0,"strand":"-","positions":[58335060,58335059,58335058],"ref_codon":"AGG","aa":249,"terminal":false},{"gene":"gag","copy_alignment":0,"strand":"-","positions":[58335057,58335056,58335055],"ref_codon":"AGA","aa":250,"terminal":false},{"gene":"gag","copy_alignment":0,"strand":"-","positions":[58335054,58335053,58335052],"ref_codon":"CTT","aa":251,"terminal":false},{"gene":"gag","copy_alignment":0,"strand":"-","positions":[58335051,58335050,58335049],"ref_codon":"AAT","aa":252,"terminal":false},{"gene":"gag","copy_alignment":0,"strand":"-","positions":[58335048,58335047,58335046],"ref_codon":"CCT","aa":253,"terminal":false},{"gene":"gag","copy_alignment":0,"strand":"-","positions":[58335045,58335044,58335043],"ref_codon":"ACG","aa":254,"terminal":false},{"gene":"gag","copy_alignment":0,"strand":"-","positions":[58335042,58335041,58335040],"ref_codon":"GCA","aa":255,"terminal":false},{"gene":"gag","copy_alignment":0,"strand":"-","positions":[58335039,58335038,58335037],"ref_codon":"CCA","aa":256,"terminal":false},{"gene":"gag","copy_alignment":0,"strand":"-","positions":[58335036,58335035,58335034],"ref_codon":"CCT","aa":257,"terminal":false},{"gene":"gag","copy_alignment":0,"strand":"-","positions":[58335033,58335032,58335031],"ref_codon":"AGT","aa":258,"terminal":false},{"gene":"gag","copy_alignment":0,"strand":"-","positions":[58335030,58335029,58335028],"ref_codon":"AGA","aa":259,"terminal":false},{"gene":"gag","copy_alignment":0,"strand":"-","positions":[58335027,58335026,58335025],"ref_codon":"CAG","aa":260,"terminal":false},{"gene":"gag","copy_alignment":0,"strand":"-","positions":[58335024,58335023,58335022],"ref_codon":"GGT","aa":261,"terminal":false},{"gene":"gag","copy_alignment":0,"strand":"-","positions":[58335021,58335020,58335019],"ref_codon":"AGT","aa":262,"terminal":false},{"gene":"gag","copy_alignment":0,"strand":"-","positions":[58335018,58335017,58335016],"ref_codon":"GAA","aa":263,"terminal":false},{"gene":"gag","copy_alignment":0,"strand":"-","positions":[58335015,58335014,58335013],"ref_codon":"TTA","aa":264,"terminal":false},{"gene":"gag","copy_alignment":0,"strand":"-","positions":[58335012,58335011,58335010],"ref_codon":"CAT","aa":265,"terminal":false},{"gene":"gag","copy_alignment":0,"strand":"-","positions":[58335009,58335008,58335007],"ref_codon":"GAA","aa":266,"terminal":false},{"gene":"gag","copy_alignment":0,"strand":"-","positions":[58335006,58335005,58335004],"ref_codon":"ATT","aa":267,"terminal":false},{"gene":"gag","copy_alignment":0,"strand":"-","positions":[58335003,58335002,58335001],"ref_codon":"ATT","aa":268,"terminal":false},{"gene":"gag","copy_alignment":0,"strand":"-","positions":[58335000,58334999,58334998],"ref_codon":"GAT","aa":269,"terminal":false},{"gene":"gag","copy_alignment":0,"strand":"-","positions":[58334997,58334996,58334995],"ref_codon":"AAA","aa":270,"terminal":false},{"gene":"gag","copy_alignment":0,"strand":"-","positions":[58334994,58334993,58334992],"ref_codon":"TCA","aa":271,"terminal":false},{"gene":"gag","copy_alignment":0,"strand":"-","positions":[58334991,58334990,58334989],"ref_codon":"AGA","aa":272,"terminal":false},{"gene":"gag","copy_alignment":0,"strand":"-","positions":[58334988,58334987,58334986],"ref_codon":"AAG","aa":273,"terminal":false},{"gene":"gag","copy_alignment":0,"strand":"-","positions":[58334985,58334984,58334983],"ref_codon":"GAA","aa":274,"terminal":false},{"gene":"gag","copy_alignment":0,"strand":"-","positions":[58334982,58334981,58334980],"ref_codon":"GGA","aa":275,"terminal":false},{"gene":"gag","copy_alignment":0,"strand":"-","positions":[58334979,58334978,58334977],"ref_codon":"GAT","aa":276,"terminal":false},{"gene":"gag","copy_alignment":0,"strand":"-","positions":[58334976,58334975,58334974],"ref_codon":"ACT","aa":277,"terminal":false},{"gene":"gag","copy_alignment":0,"strand":"-","positions":[58334973,58334972,58334971],"ref_codon":"GAG","aa":278,"terminal":false},{"gene":"gag","copy_alignment":0,"strand":"-","positions":[58334970,58334969,58334968],"ref_codon":"GCA","aa":279,"terminal":false},{"gene":"gag","copy_alignment":0,"strand":"-","positions":[58334967,58334966,58334965],"ref_codon":"TGG","aa":280,"terminal":false},{"gene":"gag","copy_alignment":0,"strand":"-","positions":[58334964,58334963,58334962],"ref_codon":"CAA","aa":281,"terminal":false},{"gene":"gag","copy_alignment":0,"strand":"-","positions":[58334961,58334960,58334959],"ref_codon":"TTC","aa":282,"terminal":false},{"gene":"gag","copy_alignment":0,"strand":"-","positions":[58334958,58334957,58334956],"ref_codon":"CCA","aa":283,"terminal":false},{"gene":"gag","copy_alignment":0,"strand":"-","positions":[58334955,58334954,58334953],"ref_codon":"GTA","aa":284,"terminal":false},{"gene":"gag","copy_alignment":0,"strand":"-","positions":[58334952,58334951,58334950],"ref_codon":"ATG","aa":285,"terminal":false},{"gene":"gag","copy_alignment":0,"strand":"-","positions":[58334949,58334948,58334947],"ref_codon":"TTA","aa":286,"terminal":false},{"gene":"gag","copy_alignment":0,"strand":"-","positions":[58334946,58334945,58334944],"ref_codon":"GAA","aa":287,"terminal":false},{"gene":"gag","copy_alignment":0,"strand":"-","positions":[58334943,58334942,58334941],"ref_codon":"CCG","aa":288,"terminal":false},{"gene":"gag","copy_alignment":0,"strand":"-","positions":[58334940,58334939,58334938],"ref_codon":"ATG","aa":289,"terminal":false},{"gene":"gag","copy_alignment":0,"strand":"-","positions":[58334937,58334936,58334935],"ref_codon":"CCA","aa":290,"terminal":false},{"gene":"gag","copy_alignment":0,"strand":"-","positions":[58334934,58334933,58334932],"ref_codon":"CCT","aa":291,"terminal":false},{"gene":"gag","copy_alignment":0,"strand":"-","positions":[58334931,58334930,58334929],"ref_codon":"GGA","aa":292,"terminal":false},{"gene":"gag","copy_alignment":0,"strand":"-","positions":[58334928,58334927,58334926],"ref_codon":"GAA","aa":293,"terminal":false},{"gene":"gag","copy_alignment":0,"strand":"-","positions":[58334925,58334924,58334923],"ref_codon":"GGA","aa":294,"terminal":false},{"gene":"gag","copy_alignment":0,"strand":"-","positions":[58334922,58334921,58334920],"ref_codon":"GCC","aa":295,"terminal":false},{"gene":"gag","copy_alignment":0,"strand":"-","positions":[58334919,58334918,58334917],"ref_codon":"CAA","aa":296,"terminal":false},{"gene":"gag","copy_alignment":0,"strand":"-","positions":[58334916,58334915,58334914],"ref_codon":"GAG","aa":297,"terminal":false},{"gene":"gag","copy_alignment":0,"strand":"-","positions":[58334913,58334912,58334911],"ref_codon":"GGA","aa":298,"terminal":false},{"gene":"gag","copy_alignment":0,"strand":"-","positions":[58334910,58334909,58334908],"ref_codon":"GAG","aa":299,"terminal":false},{"gene":"gag","copy_alignment":0,"strand":"-","positions":[58334907,58334906,58334905],"ref_codon":"CCT","aa":300,"terminal":false},{"gene":"gag","copy_alignment":0,"strand":"-","positions":[58334904,58334903,58334902],"ref_codon":"CCC","aa":301,"terminal":false},{"gene":"gag","copy_alignment":0,"strand":"-","positions":[58334901,58334900,58334899],"ref_codon":"ACA","aa":302,"terminal":false},{"gene":"gag","copy_alignment":0,"strand":"-","positions":[58334898,58334897,58334896],"ref_codon":"GTT","aa":303,"terminal":false},{"gene":"gag","copy_alignment":0,"strand":"-","positions":[58334895,58334894,58334893],"ref_codon":"GAG","aa":304,"terminal":false},{"gene":"gag","copy_alignment":0,"strand":"-","positions":[58334892,58334891,58334890],"ref_codon":"GCC","aa":305,"terminal":false},{"gene":"gag","copy_alignment":0,"strand":"-","positions":[58334889,58334888,58334887],"ref_codon":"AGA","aa":306,"terminal":false},{"gene":"gag","copy_alignment":0,"strand":"-","positions":[58334886,58334885,58334884],"ref_codon":"TAC","aa":307,"terminal":false},{"gene":"gag","copy_alignment":0,"strand":"-","positions":[58334883,58334882,58334881],"ref_codon":"AAG","aa":308,"terminal":false},{"gene":"gag","copy_alignment":0,"strand":"-","positions":[58334880,58334879,58334878],"ref_codon":"TCT","aa":309,"terminal":false},{"gene":"gag","copy_alignment":0,"strand":"-","positions":[58334877,58334876,58334875],"ref_codon":"TTT","aa":310,"terminal":false},{"gene":"gag","copy_alignment":0,"strand":"-","positions":[58334874,58334873,58334872],"ref_codon":"TCA","aa":311,"terminal":false},{"gene":"gag","copy_alignment":0,"strand":"-","positions":[58334871,58334870,58334869],"ref_codon":"ATA","aa":312,"terminal":false},{"gene":"gag","copy_alignment":0,"strand":"-","positions":[58334868,58334867,58334866],"ref_codon":"AAA","aa":313,"terminal":false},{"gene":"gag","copy_alignment":0,"strand":"-","positions":[58334865,58334864,58334863],"ref_codon":"ATG","aa":314,"terminal":false},{"gene":"gag","copy_alignment":0,"strand":"-","positions":[58334862,58334861,58334860],"ref_codon":"CTA","aa":315,"terminal":false},{"gene":"gag","copy_alignment":0,"strand":"-","positions":[58334859,58334858,58334857],"ref_codon":"AAA","aa":316,"terminal":false},{"gene":"gag","copy_alignment":0,"strand":"-","positions":[58334856,58334855,58334854],"ref_codon":"GAT","aa":317,"terminal":false},{"gene":"gag","copy_alignment":0,"strand":"-","positions":[58334853,58334852,58334851],"ref_codon":"ATG","aa":318,"terminal":false},{"gene":"gag","copy_alignment":0,"strand":"-","positions":[58334850,58334849,58334848],"ref_codon":"AAA","aa":319,"terminal":false},{"gene":"gag","copy_alignment":0,"strand":"-","positions":[58334847,58334846,58334845],"ref_codon":"GAA","aa":320,"terminal":false},{"gene":"gag","copy_alignment":0,"strand":"-","positions":[58334844,58334843,58334842],"ref_codon":"GGA","aa":321,"terminal":false},{"gene":"gag","copy_alignment":0,"strand":"-","positions":[58334841,58334840,58334839],"ref_codon":"GTA","aa":322,"terminal":false},{"gene":"gag","copy_alignment":0,"strand":"-","positions":[58334838,58334837,58334836],"ref_codon":"AAA","aa":323,"terminal":false},{"gene":"gag","copy_alignment":0,"strand":"-","positions":[58334835,58334834,58334833],"ref_codon":"CAG","aa":324,"terminal":false},{"gene":"gag","copy_alignment":0,"strand":"-","positions":[58334832,58334831,58334830],"ref_codon":"TAT","aa":325,"terminal":false},{"gene":"gag","copy_alignment":0,"strand":"-","positions":[58334829,58334828,58334827],"ref_codon":"GGA","aa":326,"terminal":false},{"gene":"gag","copy_alignment":0,"strand":"-","positions":[58334826,58334825,58334824],"ref_codon":"CCC","aa":327,"terminal":false},{"gene":"gag","copy_alignment":0,"strand":"-","positions":[58334823,58334822,58334821],"ref_codon":"AAC","aa":328,"terminal":false},{"gene":"gag","copy_alignment":0,"strand":"-","positions":[58334820,58334819,58334818],"ref_codon":"TCC","aa":329,"terminal":false},{"gene":"gag","copy_alignment":0,"strand":"-","positions":[58334817,58334816,58334815],"ref_codon":"CCT","aa":330,"terminal":false},{"gene":"gag","copy_alignment":0,"strand":"-","positions":[58334814,58334813,58334812],"ref_codon":"TAT","aa":331,"terminal":false},{"gene":"gag","copy_alignment":0,"strand":"-","positions":[58334811,58334810,58334809],"ref_codon":"ATG","aa":332,"terminal":false},{"gene":"gag","copy_alignment":0,"strand":"-","positions":[58334808,58334807,58334806],"ref_codon":"AGG","aa":333,"terminal":false},{"gene":"gag","copy_alignment":0,"strand":"-","positions":[58334805,58334804,58334803],"ref_codon":"ACA","aa":334,"terminal":false},{"gene":"gag","copy_alignment":0,"strand":"-","positions":[58334802,58334801,58334800],"ref_codon":"TTA","aa":335,"terminal":false},{"gene":"gag","copy_alignment":0,"strand":"-","positions":[58334799,58334798,58334797],"ref_codon":"TTA","aa":336,"terminal":false},{"gene":"gag","copy_alignment":0,"strand":"-","positions":[58334796,58334795,58334794],"ref_codon":"GAT","aa":337,"terminal":false},{"gene":"gag","copy_alignment":0,"strand":"-","positions":[58334793,58334792,58334791],"ref_codon":"TCC","aa":338,"terminal":false},{"gene":"gag","copy_alignment":0,"strand":"-","positions":[58334790,58334789,58334788],"ref_codon":"ATT","aa":339,"terminal":false},{"gene":"gag","copy_alignment":0,"strand":"-","positions":[58334787,58334786,58334785],"ref_codon":"GCT","aa":340,"terminal":false},{"gene":"gag","copy_alignment":0,"strand":"-","positions":[58334784,58334783,58334782],"ref_codon":"CAT","aa":341,"terminal":false},{"gene":"gag","copy_alignment":0,"strand":"-","positions":[58334781,58334780,58334779],"ref_codon":"GGA","aa":342,"terminal":false},{"gene":"gag","copy_alignment":0,"strand":"-","positions":[58334778,58334777,58334776],"ref_codon":"CAT","aa":343,"terminal":false},{"gene":"gag","copy_alignment":0,"strand":"-","positions":[58334775,58334774,58334773],"ref_codon":"AGA","aa":344,"terminal":false},{"gene":"gag","copy_alignment":0,"strand":"-","positions":[58334772,58334771,58334770],"ref_codon":"CTC","aa":345,"terminal":false},{"gene":"gag","copy_alignment":0,"strand":"-","positions":[58334769,58334768,58334767],"ref_codon":"ATT","aa":346,"terminal":false},{"gene":"gag","copy_alignment":0,"strand":"-","positions":[58334766,58334765,58334764],"ref_codon":"CCT","aa":347,"terminal":false},{"gene":"gag","copy_alignment":0,"strand":"-","positions":[58334763,58334762,58334761],"ref_codon":"TAT","aa":348,"terminal":false},{"gene":"gag","copy_alignment":0,"strand":"-","positions":[58334760,58334759,58334758],"ref_codon":"GAT","aa":349,"terminal":false},{"gene":"gag","copy_alignment":0,"strand":"-","positions":[58334757,58334756,58334755],"ref_codon":"TGG","aa":350,"terminal":false},{"gene":"gag","copy_alignment":0,"strand":"-","positions":[58334754,58334753,58334752],"ref_codon":"GAG","aa":351,"terminal":false},{"gene":"gag","copy_alignment":0,"strand":"-","positions":[58334751,58334750,58334749],"ref_codon":"ATT","aa":352,"terminal":false},{"gene":"gag","copy_alignment":0,"strand":"-","positions":[58334748,58334747,58334746],"ref_codon":"CTG","aa":353,"terminal":false},{"gene":"gag","copy_alignment":0,"strand":"-","positions":[58334745,58334744,58334743],"ref_codon":"GCA","aa":354,"terminal":false},{"gene":"gag","copy_alignment":0,"strand":"-","positions":[58334742,58334741,58334740],"ref_codon":"AAA","aa":355,"terminal":false},{"gene":"gag","copy_alignment":0,"strand":"-","positions":[58334739,58334738,58334737],"ref_codon":"TCG","aa":356,"terminal":false},{"gene":"gag","copy_alignment":0,"strand":"-","positions":[58334736,58334735,58334734],"ref_codon":"TCT","aa":357,"terminal":false},{"gene":"gag","copy_alignment":0,"strand":"-","positions":[58334733,58334732,58334731],"ref_codon":"CTC","aa":358,"terminal":false},{"gene":"gag","copy_alignment":0,"strand":"-","positions":[58334730,58334729,58334728],"ref_codon":"TTA","aa":359,"terminal":false},{"gene":"gag","copy_alignment":0,"strand":"-","positions":[58334727,58334726,58334725],"ref_codon":"CCC","aa":360,"terminal":false},{"gene":"gag","copy_alignment":0,"strand":"-","positions":[58334724,58334723,58334722],"ref_codon":"TCT","aa":361,"terminal":false},{"gene":"gag","copy_alignment":0,"strand":"-","positions":[58334721,58334720,58334719],"ref_codon":"CAA","aa":362,"terminal":false},{"gene":"gag","copy_alignment":0,"strand":"-","positions":[58334718,58334717,58334716],"ref_codon":"TTT","aa":363,"terminal":false},{"gene":"gag","copy_alignment":0,"strand":"-","positions":[58334715,58334714,58334713],"ref_codon":"TTA","aa":364,"terminal":false},{"gene":"gag","copy_alignment":0,"strand":"-","positions":[58334712,58334711,58334710],"ref_codon":"CAA","aa":365,"terminal":false},{"gene":"gag","copy_alignment":0,"strand":"-","positions":[58334709,58334708,58334707],"ref_codon":"TTT","aa":366,"terminal":false},{"gene":"gag","copy_alignment":0,"strand":"-","positions":[58334706,58334705,58334704],"ref_codon":"AAG","aa":367,"terminal":false},{"gene":"gag","copy_alignment":0,"strand":"-","positions":[58334703,58334702,58334701],"ref_codon":"ACT","aa":368,"terminal":false},{"gene":"gag","copy_alignment":0,"strand":"-","positions":[58334700,58334699,58334698],"ref_codon":"TGG","aa":369,"terminal":false},{"gene":"gag","copy_alignment":0,"strand":"-","positions":[58334697,58334696,58334695],"ref_codon":"TGG","aa":370,"terminal":false},{"gene":"gag","copy_alignment":0,"strand":"-","positions":[58334694,58334693,58334692],"ref_codon":"ATT","aa":371,"terminal":false},{"gene":"gag","copy_alignment":0,"strand":"-","positions":[58334691,58334690,58334689],"ref_codon":"GAT","aa":372,"terminal":false},{"gene":"gag","copy_alignment":0,"strand":"-","positions":[58334688,58334687,58334686],"ref_codon":"GGG","aa":373,"terminal":false},{"gene":"gag","copy_alignment":0,"strand":"-","positions":[58334685,58334684,58334683],"ref_codon":"GTA","aa":374,"terminal":false},{"gene":"gag","copy_alignment":0,"strand":"-","positions":[58334682,58334681,58334680],"ref_codon":"CAA","aa":375,"terminal":false},{"gene":"gag","copy_alignment":0,"strand":"-","positions":[58334679,58334678,58334677],"ref_codon":"GAA","aa":376,"terminal":false},{"gene":"gag","copy_alignment":0,"strand":"-","positions":[58334676,58334675,58334674],"ref_codon":"CAG","aa":377,"terminal":false},{"gene":"gag","copy_alignment":0,"strand":"-","positions":[58334673,58334672,58334671],"ref_codon":"GTC","aa":378,"terminal":false},{"gene":"gag","copy_alignment":0,"strand":"-","positions":[58334670,58334669,58334668],"ref_codon":"CAA","aa":379,"terminal":false},{"gene":"gag","copy_alignment":0,"strand":"-","positions":[58334667,58334666,58334665],"ref_codon":"AGA","aa":380,"terminal":false},{"gene":"gag","copy_alignment":0,"strand":"-","positions":[58334664,58334663,58334662],"ref_codon":"AAT","aa":381,"terminal":false},{"gene":"gag","copy_alignment":0,"strand":"-","positions":[58334661,58334660,58334659],"ref_codon":"AGG","aa":382,"terminal":false},{"gene":"gag","copy_alignment":0,"strand":"-","positions":[58334658,58334657,58334656],"ref_codon":"GCT","aa":383,"terminal":false},{"gene":"gag","copy_alignment":0,"strand":"-","positions":[58334655,58334654,58334653],"ref_codon":"GCC","aa":384,"terminal":false},{"gene":"gag","copy_alignment":0,"strand":"-","positions":[58334652,58334651,58334650],"ref_codon":"AAT","aa":385,"terminal":false},{"gene":"gag","copy_alignment":0,"strand":"-","positions":[58334649,58334648,58334647],"ref_codon":"CCT","aa":386,"terminal":false},{"gene":"gag","copy_alignment":0,"strand":"-","positions":[58334646,58334645,58334644],"ref_codon":"CCA","aa":387,"terminal":false},{"gene":"gag","copy_alignment":0,"strand":"-","positions":[58334643,58334642,58334641],"ref_codon":"GTT","aa":388,"terminal":false},{"gene":"gag","copy_alignment":0,"strand":"-","positions":[58334640,58334639,58334638],"ref_codon":"AAC","aa":389,"terminal":false},{"gene":"gag","copy_alignment":0,"strand":"-","positions":[58334637,58334636,58334635],"ref_codon":"ATA","aa":390,"terminal":false},{"gene":"gag","copy_alignment":0,"strand":"-","positions":[58334634,58334633,58334632],"ref_codon":"GAT","aa":391,"terminal":false},{"gene":"gag","copy_alignment":0,"strand":"-","positions":[58334631,58334630,58334629],"ref_codon":"GCA","aa":392,"terminal":false},{"gene":"gag","copy_alignment":0,"strand":"-","positions":[58334628,58334627,58334626],"ref_codon":"GAT","aa":393,"terminal":false},{"gene":"gag","copy_alignment":0,"strand":"-","positions":[58334625,58334624,58334623],"ref_codon":"CAA","aa":394,"terminal":false},{"gene":"gag","copy_alignment":0,"strand":"-","positions":[58334622,58334621,58334620],"ref_codon":"CTA","aa":395,"terminal":false},{"gene":"gag","copy_alignment":0,"strand":"-","positions":[58334619,58334618,58334617],"ref_codon":"TTA","aa":396,"terminal":false},{"gene":"gag","copy_alignment":0,"strand":"-","positions":[58334616,58334615,58334614],"ref_codon":"GGA","aa":397,"terminal":false},{"gene":"gag","copy_alignment":0,"strand":"-","positions":[58334613,58334612,58334611],"ref_codon":"ATA","aa":398,"terminal":false},{"gene":"gag","copy_alignment":0,"strand":"-","positions":[58334610,58334609,58334608],"ref_codon":"GGT","aa":399,"terminal":false},{"gene":"gag","copy_alignment":0,"strand":"-","positions":[58334607,58334606,58334605],"ref_codon":"CAA","aa":400,"terminal":false},{"gene":"gag","copy_alignment":0,"strand":"-","positions":[58334604,58334603,58334602],"ref_codon":"AAT","aa":401,"terminal":false},{"gene":"gag","copy_alignment":0,"strand":"-","positions":[58334601,58334600,58334599],"ref_codon":"TGG","aa":402,"terminal":false},{"gene":"gag","copy_alignment":0,"strand":"-","positions":[58334598,58334597,58334596],"ref_codon":"AGT","aa":403,"terminal":false},{"gene":"gag","copy_alignment":0,"strand":"-","positions":[58334595,58334594,58334593],"ref_codon":"ACT","aa":404,"terminal":false},{"gene":"gag","copy_alignment":0,"strand":"-","positions":[58334592,58334591,58334590],"ref_codon":"ATT","aa":405,"terminal":false},{"gene":"gag","copy_alignment":0,"strand":"-","positions":[58334589,58334588,58334587],"ref_codon":"AGT","aa":406,"terminal":false},{"gene":"gag","copy_alignment":0,"strand":"-","positions":[58334586,58334585,58334584],"ref_codon":"CAA","aa":407,"terminal":false},{"gene":"gag","copy_alignment":0,"strand":"-","positions":[58334583,58334582,58334581],"ref_codon":"CAA","aa":408,"terminal":false},{"gene":"gag","copy_alignment":0,"strand":"-","positions":[58334580,58334579,58334578],"ref_codon":"GCA","aa":409,"terminal":false},{"gene":"gag","copy_alignment":0,"strand":"-","positions":[58334577,58334576,58334575],"ref_codon":"TTA","aa":410,"terminal":false},{"gene":"gag","copy_alignment":0,"strand":"-","positions":[58334574,58334573,58334572],"ref_codon":"ATG","aa":411,"terminal":false},{"gene":"gag","copy_alignment":0,"strand":"-","positions":[58334571,58334570,58334569],"ref_codon":"CAA","aa":412,"terminal":false},{"gene":"gag","copy_alignment":0,"strand":"-","positions":[58334568,58334567,58334566],"ref_codon":"AAT","aa":413,"terminal":false},{"gene":"gag","copy_alignment":0,"strand":"-","positions":[58334565,58334564,58334563],"ref_codon":"GAG","aa":414,"terminal":false},{"gene":"gag","copy_alignment":0,"strand":"-","positions":[58334562,58334561,58334560],"ref_codon":"GCC","aa":415,"terminal":false},{"gene":"gag","copy_alignment":0,"strand":"-","positions":[58334559,58334558,58334557],"ref_codon":"ATT","aa":416,"terminal":false},{"gene":"gag","copy_alignment":0,"strand":"-","positions":[58334556,58334555,58334554],"ref_codon":"GAG","aa":417,"terminal":false},{"gene":"gag","copy_alignment":0,"strand":"-","positions":[58334553,58334552,58334551],"ref_codon":"CAA","aa":418,"terminal":false},{"gene":"gag","copy_alignment":0,"strand":"-","positions":[58334550,58334549,58334548],"ref_codon":"GTT","aa":419,"terminal":false},{"gene":"gag","copy_alignment":0,"strand":"-","positions":[58334547,58334546,58334545],"ref_codon":"AGA","aa":420,"terminal":false},{"gene":"gag","copy_alignment":0,"strand":"-","positions":[58334544,58334543,58334542],"ref_codon":"GCT","aa":421,"terminal":false},{"gene":"gag","copy_alignment":0,"strand":"-","positions":[58334541,58334540,58334539],"ref_codon":"ATC","aa":422,"terminal":false},{"gene":"gag","copy_alignment":0,"strand":"-","positions":[58334538,58334537,58334536],"ref_codon":"TGC","aa":423,"terminal":false},{"gene":"gag","copy_alignment":0,"strand":"-","positions":[58334535,58334534,58334533],"ref_codon":"CTT","aa":424,"terminal":false},{"gene":"gag","copy_alignment":0,"strand":"-","positions":[58334532,58334531,58334530],"ref_codon":"AGA","aa":425,"terminal":false},{"gene":"gag","copy_alignment":0,"strand":"-","positions":[58334529,58334528,58334527],"ref_codon":"GCC","aa":426,"terminal":false},{"gene":"gag","copy_alignment":0,"strand":"-","positions":[58334526,58334525,58334524],"ref_codon":"TGG","aa":427,"terminal":false},{"gene":"gag","copy_alignment":0,"strand":"-","positions":[58334523,58334522,58334521],"ref_codon":"GAA","aa":428,"terminal":false},{"gene":"gag","copy_alignment":0,"strand":"-","positions":[58334520,58334519,58334518],"ref_codon":"AAA","aa":429,"terminal":false},{"gene":"gag","copy_alignment":0,"strand":"-","positions":[58334517,58334516,58334515],"ref_codon":"ATC","aa":430,"terminal":false},{"gene":"gag","copy_alignment":0,"strand":"-","positions":[58334514,58334513,58334512],"ref_codon":"CAA","aa":431,"terminal":false},{"gene":"gag","copy_alignment":0,"strand":"-","positions":[58334511,58334510,58334509],"ref_codon":"GAC","aa":432,"terminal":false},{"gene":"gag","copy_alignment":0,"strand":"-","positions":[58334508,58334507,58334506],"ref_codon":"CCA","aa":433,"terminal":false},{"gene":"gag","copy_alignment":0,"strand":"-","positions":[58334505,58334504,58334503],"ref_codon":"GGA","aa":434,"terminal":false},{"gene":"gag","copy_alignment":0,"strand":"-","positions":[58334502,58334501,58334500],"ref_codon":"AGT","aa":435,"terminal":false},{"gene":"gag","copy_alignment":0,"strand":"-","positions":[58334499,58334498,58334497],"ref_codon":"ACC","aa":436,"terminal":false},{"gene":"gag","copy_alignment":0,"strand":"-","positions":[58334496,58334495,58334494],"ref_codon":"TGC","aa":437,"terminal":false},{"gene":"gag","copy_alignment":0,"strand":"-","positions":[58334493,58334492,58334491],"ref_codon":"CCC","aa":438,"terminal":false},{"gene":"gag","copy_alignment":0,"strand":"-","positions":[58334490,58334489,58334488],"ref_codon":"TCA","aa":439,"terminal":false},{"gene":"gag","copy_alignment":0,"strand":"-","positions":[58334487,58334486,58334485],"ref_codon":"TTT","aa":440,"terminal":false},{"gene":"gag","copy_alignment":0,"strand":"-","positions":[58334484,58334483,58334482],"ref_codon":"AAT","aa":441,"terminal":false},{"gene":"gag","copy_alignment":0,"strand":"-","positions":[58334481,58334480,58334479],"ref_codon":"ACA","aa":442,"terminal":false},{"gene":"gag","copy_alignment":0,"strand":"-","positions":[58334478,58334477,58334476],"ref_codon":"GTA","aa":443,"terminal":false},{"gene":"gag","copy_alignment":0,"strand":"-","positions":[58334475,58334474,58334473],"ref_codon":"AGA","aa":444,"terminal":false},{"gene":"gag","copy_alignment":0,"strand":"-","positions":[58334472,58334471,58334470],"ref_codon":"CAA","aa":445,"terminal":false},{"gene":"gag","copy_alignment":0,"strand":"-","positions":[58334469,58334468,58334467],"ref_codon":"AGT","aa":446,"terminal":false},{"gene":"gag","copy_alignment":0,"strand":"-","positions":[58334466,58334465,58334464],"ref_codon":"TCA","aa":447,"terminal":false},{"gene":"gag","copy_alignment":0,"strand":"-","positions":[58334463,58334462,58334461],"ref_codon":"AAA","aa":448,"terminal":false},{"gene":"gag","copy_alignment":0,"strand":"-","positions":[58334460,58334459,58334458],"ref_codon":"GAG","aa":449,"terminal":false},{"gene":"gag","copy_alignment":0,"strand":"-","positions":[58334457,58334456,58334455],"ref_codon":"CCC","aa":450,"terminal":false},{"gene":"gag","copy_alignment":0,"strand":"-","positions":[58334454,58334453,58334452],"ref_codon":"TAT","aa":451,"terminal":false},{"gene":"gag","copy_alignment":0,"strand":"-","positions":[58334451,58334450,58334449],"ref_codon":"CCT","aa":452,"terminal":false},{"gene":"gag","copy_alignment":0,"strand":"-","positions":[58334448,58334447,58334446],"ref_codon":"GAT","aa":453,"terminal":false},{"gene":"gag","copy_alignment":0,"strand":"-","positions":[58334445,58334444,58334443],"ref_codon":"TTT","aa":454,"terminal":false},{"gene":"gag","copy_alignment":0,"strand":"-","positions":[58334442,58334441,58334440],"ref_codon":"GTG","aa":455,"terminal":false},{"gene":"gag","copy_alignment":0,"strand":"-","positions":[58334439,58334438,58334437],"ref_codon":"GCA","aa":456,"terminal":false},{"gene":"gag","copy_alignment":0,"strand":"-","positions":[58334436,58334435,58334434],"ref_codon":"AGG","aa":457,"terminal":false},{"gene":"gag","copy_alignment":0,"strand":"-","positions":[58334433,58334432,58334431],"ref_codon":"CTC","aa":458,"terminal":false},{"gene":"gag","copy_alignment":0,"strand":"-","positions":[58334430,58334429,58334428],"ref_codon":"CAA","aa":459,"terminal":false},{"gene":"gag","copy_alignment":0,"strand":"-","positions":[58334427,58334426,58334425],"ref_codon":"GAT","aa":460,"terminal":false},{"gene":"gag","copy_alignment":0,"strand":"-","positions":[58334424,58334423,58334422],"ref_codon":"GTT","aa":461,"terminal":false},{"gene":"gag","copy_alignment":0,"strand":"-","positions":[58334421,58334420,58334419],"ref_codon":"GCT","aa":462,"terminal":false},{"gene":"gag","copy_alignment":0,"strand":"-","positions":[58334418,58334417,58334416],"ref_codon":"CAA","aa":463,"terminal":false},{"gene":"gag","copy_alignment":0,"strand":"-","positions":[58334415,58334414,58334413],"ref_codon":"AAG","aa":464,"terminal":false},{"gene":"gag","copy_alignment":0,"strand":"-","positions":[58334412,58334411,58334410],"ref_codon":"TCA","aa":465,"terminal":false},{"gene":"gag","copy_alignment":0,"strand":"-","positions":[58334409,58334408,58334407],"ref_codon":"ATT","aa":466,"terminal":false},{"gene":"gag","copy_alignment":0,"strand":"-","positions":[58334406,58334405,58334404],"ref_codon":"GCC","aa":467,"terminal":false},{"gene":"gag","copy_alignment":0,"strand":"-","positions":[58334403,58334402,58334401],"ref_codon":"GAT","aa":468,"terminal":false},{"gene":"gag","copy_alignment":0,"strand":"-","positions":[58334400,58334399,58334398],"ref_codon":"GAA","aa":469,"terminal":false},{"gene":"gag","copy_alignment":0,"strand":"-","positions":[58334397,58334396,58334395],"ref_codon":"AAA","aa":470,"terminal":false},{"gene":"gag","copy_alignment":0,"strand":"-","positions":[58334394,58334393,58334392],"ref_codon":"GCC","aa":471,"terminal":false},{"gene":"gag","copy_alignment":0,"strand":"-","positions":[58334391,58334390,58334389],"ref_codon":"CGT","aa":472,"terminal":false},{"gene":"gag","copy_alignment":0,"strand":"-","positions":[58334388,58334387,58334386],"ref_codon":"AAG","aa":473,"terminal":false},{"gene":"gag","copy_alignment":0,"strand":"-","positions":[58334385,58334384,58334383],"ref_codon":"GTC","aa":474,"terminal":false},{"gene":"gag","copy_alignment":0,"strand":"-","positions":[58334382,58334381,58334380],"ref_codon":"ATA","aa":475,"terminal":false},{"gene":"gag","copy_alignment":0,"strand":"-","positions":[58334379,58334378,58334377],"ref_codon":"GTG","aa":476,"terminal":false},{"gene":"gag","copy_alignment":0,"strand":"-","positions":[58334376,58334375,58334374],"ref_codon":"GAG","aa":477,"terminal":false},{"gene":"gag","copy_alignment":0,"strand":"-","positions":[58334373,58334372,58334371],"ref_codon":"TTG","aa":478,"terminal":false},{"gene":"gag","copy_alignment":0,"strand":"-","positions":[58334370,58334369,58334368],"ref_codon":"ATG","aa":479,"terminal":false},{"gene":"gag","copy_alignment":0,"strand":"-","positions":[58334367,58334366,58334365],"ref_codon":"GCA","aa":480,"terminal":false},{"gene":"gag","copy_alignment":0,"strand":"-","positions":[58334364,58334363,58334362],"ref_codon":"TAT","aa":481,"terminal":false},{"gene":"gag","copy_alignment":0,"strand":"-","positions":[58334361,58334360,58334359],"ref_codon":"GAA","aa":482,"terminal":false},{"gene":"gag","copy_alignment":0,"strand":"-","positions":[58334358,58334357,58334356],"ref_codon":"AAC","aa":483,"terminal":false},{"gene":"gag","copy_alignment":0,"strand":"-","positions":[58334355,58334354,58334353],"ref_codon":"GCC","aa":484,"terminal":false},{"gene":"gag","copy_alignment":0,"strand":"-","positions":[58334352,58334351,58334350],"ref_codon":"AAT","aa":485,"terminal":false},{"gene":"gag","copy_alignment":0,"strand":"-","positions":[58334349,58334348,58334347],"ref_codon":"CCT","aa":486,"terminal":false},{"gene":"gag","copy_alignment":0,"strand":"-","positions":[58334346,58334345,58334344],"ref_codon":"GAG","aa":487,"terminal":false},{"gene":"gag","copy_alignment":0,"strand":"-","positions":[58334343,58334342,58334341],"ref_codon":"TGT","aa":488,"terminal":false},{"gene":"gag","copy_alignment":0,"strand":"-","positions":[58334340,58334339,58334338],"ref_codon":"CAA","aa":489,"terminal":false},{"gene":"gag","copy_alignment":0,"strand":"-","positions":[58334337,58334336,58334335],"ref_codon":"TCA","aa":490,"terminal":false},{"gene":"gag","copy_alignment":0,"strand":"-","positions":[58334334,58334333,58334332],"ref_codon":"GCC","aa":491,"terminal":false},{"gene":"gag","copy_alignment":0,"strand":"-","positions":[58334331,58334330,58334329],"ref_codon":"ATT","aa":492,"terminal":false},{"gene":"gag","copy_alignment":0,"strand":"-","positions":[58334328,58334327,58334326],"ref_codon":"AAG","aa":493,"terminal":false},{"gene":"gag","copy_alignment":0,"strand":"-","positions":[58334325,58334324,58334323],"ref_codon":"CCA","aa":494,"terminal":false},{"gene":"gag","copy_alignment":0,"strand":"-","positions":[58334322,58334321,58334320],"ref_codon":"TTA","aa":495,"terminal":false},{"gene":"gag","copy_alignment":0,"strand":"-","positions":[58334319,58334318,58334317],"ref_codon":"AAA","aa":496,"terminal":false},{"gene":"gag","copy_alignment":0,"strand":"-","positions":[58334316,58334315,58334314],"ref_codon":"GGA","aa":497,"terminal":false},{"gene":"gag","copy_alignment":0,"strand":"-","positions":[58334313,58334312,58334311],"ref_codon":"AAG","aa":498,"terminal":false},{"gene":"gag","copy_alignment":0,"strand":"-","positions":[58334310,58334309,58334308],"ref_codon":"GTT","aa":499,"terminal":false},{"gene":"gag","copy_alignment":0,"strand":"-","positions":[58334307,58334306,58334305],"ref_codon":"CCT","aa":500,"terminal":false},{"gene":"gag","copy_alignment":0,"strand":"-","positions":[58334304,58334303,58334302],"ref_codon":"GCA","aa":501,"terminal":false},{"gene":"gag","copy_alignment":0,"strand":"-","positions":[58334301,58334300,58334299],"ref_codon":"GGA","aa":502,"terminal":false},{"gene":"gag","copy_alignment":0,"strand":"-","positions":[58334298,58334297,58334296],"ref_codon":"TCA","aa":503,"terminal":false},{"gene":"gag","copy_alignment":0,"strand":"-","positions":[58334295,58334294,58334293],"ref_codon":"GAT","aa":504,"terminal":false},{"gene":"gag","copy_alignment":0,"strand":"-","positions":[58334292,58334291,58334290],"ref_codon":"GTA","aa":505,"terminal":false},{"gene":"gag","copy_alignment":0,"strand":"-","positions":[58334289,58334288,58334287],"ref_codon":"ATC","aa":506,"terminal":false},{"gene":"gag","copy_alignment":0,"strand":"-","positions":[58334286,58334285,58334284],"ref_codon":"TCA","aa":507,"terminal":false},{"gene":"gag","copy_alignment":0,"strand":"-","positions":[58334283,58334282,58334281],"ref_codon":"GAA","aa":508,"terminal":false},{"gene":"gag","copy_alignment":0,"strand":"-","positions":[58334280,58334279,58334278],"ref_codon":"TAT","aa":509,"terminal":false},{"gene":"gag","copy_alignment":0,"strand":"-","positions":[58334277,58334276,58334275],"ref_codon":"GTA","aa":510,"terminal":false},{"gene":"gag","copy_alignment":0,"strand":"-","positions":[58334274,58334273,58334272],"ref_codon":"AAA","aa":511,"terminal":false},{"gene":"gag","copy_alignment":0,"strand":"-","positions":[58334271,58334270,58334269],"ref_codon":"GCC","aa":512,"terminal":false},{"gene":"gag","copy_alignment":0,"strand":"-","positions":[58334268,58334267,58334266],"ref_codon":"TGT","aa":513,"terminal":false},{"gene":"gag","copy_alignment":0,"strand":"-","positions":[58334265,58334264,58334263],"ref_codon":"GAT","aa":514,"terminal":false},{"gene":"gag","copy_alignment":0,"strand":"-","positions":[58334262,58334261,58334260],"ref_codon":"GGA","aa":515,"terminal":false},{"gene":"gag","copy_alignment":0,"strand":"-","positions":[58334259,58334258,58334257],"ref_codon":"ATC","aa":516,"terminal":false},{"gene":"gag","copy_alignment":0,"strand":"-","positions":[58334256,58334255,58334254],"ref_codon":"GGA","aa":517,"terminal":false},{"gene":"gag","copy_alignment":0,"strand":"-","positions":[58334253,58334252,58334251],"ref_codon":"GGA","aa":518,"terminal":false},{"gene":"gag","copy_alignment":0,"strand":"-","positions":[58334250,58334249,58334248],"ref_codon":"GCT","aa":519,"terminal":false},{"gene":"gag","copy_alignment":0,"strand":"-","positions":[58334247,58334246,58334245],"ref_codon":"ATG","aa":520,"terminal":false},{"gene":"gag","copy_alignment":0,"strand":"-","positions":[58334244,58334243,58334242],"ref_codon":"CAT","aa":521,"terminal":false},{"gene":"gag","copy_alignment":0,"strand":"-","positions":[58334241,58334240,58334239],"ref_codon":"AAA","aa":522,"terminal":false},{"gene":"gag","copy_alignment":0,"strand":"-","positions":[58334238,58334237,58334236],"ref_codon":"GCT","aa":523,"terminal":false},{"gene":"gag","copy_alignment":0,"strand":"-","positions":[58334235,58334234,58334233],"ref_codon":"ATG","aa":524,"terminal":false},{"gene":"gag","copy_alignment":0,"strand":"-","positions":[58334232,58334231,58334230],"ref_codon":"CTT","aa":525,"terminal":false},{"gene":"gag","copy_alignment":0,"strand":"-","positions":[58334229,58334228,58334227],"ref_codon":"ATG","aa":526,"terminal":false},{"gene":"gag","copy_alignment":0,"strand":"-","positions":[58334226,58334225,58334224],"ref_codon":"GCT","aa":527,"terminal":false},{"gene":"gag","copy_alignment":0,"strand":"-","positions":[58334223,58334222,58334221],"ref_codon":"CAA","aa":528,"terminal":false},{"gene":"gag","copy_alignment":0,"strand":"-","positions":[58334220,58334219,58334218],"ref_codon":"GCA","aa":529,"terminal":false},{"gene":"gag","copy_alignment":0,"strand":"-","positions":[58334217,58334216,58334215],"ref_codon":"ATA","aa":530,"terminal":false},{"gene":"gag","copy_alignment":0,"strand":"-","positions":[58334214,58334213,58334212],"ref_codon":"ACA","aa":531,"terminal":false},{"gene":"gag","copy_alignment":0,"strand":"-","positions":[58334211,58334210,58334209],"ref_codon":"GGA","aa":532,"terminal":false},{"gene":"gag","copy_alignment":0,"strand":"-","positions":[58334208,58334207,58334206],"ref_codon":"GTT","aa":533,"terminal":false},{"gene":"gag","copy_alignment":0,"strand":"-","positions":[58334205,58334204,58334203],"ref_codon":"GTT","aa":534,"terminal":false},{"gene":"gag","copy_alignment":0,"strand":"-","positions":[58334202,58334201,58334200],"ref_codon":"TTA","aa":535,"terminal":false},{"gene":"gag","copy_alignment":0,"strand":"-","positions":[58334199,58334198,58334197],"ref_codon":"GGA","aa":536,"terminal":false},{"gene":"gag","copy_alignment":0,"strand":"-","positions":[58334196,58334195,58334194],"ref_codon":"GGA","aa":537,"terminal":false},{"gene":"gag","copy_alignment":0,"strand":"-","positions":[58334193,58334192,58334191],"ref_codon":"CAA","aa":538,"terminal":false},{"gene":"gag","copy_alignment":0,"strand":"-","positions":[58334190,58334189,58334188],"ref_codon":"GTT","aa":539,"terminal":false},{"gene":"gag","copy_alignment":0,"strand":"-","positions":[58334187,58334186,58334185],"ref_codon":"AGA","aa":540,"terminal":false},{"gene":"gag","copy_alignment":0,"strand":"-","positions":[58334184,58334183,58334182],"ref_codon":"ACA","aa":541,"terminal":false},{"gene":"gag","copy_alignment":0,"strand":"-","positions":[58334181,58334180,58334179],"ref_codon":"TTT","aa":542,"terminal":false},{"gene":"gag","copy_alignment":0,"strand":"-","positions":[58334178,58334177,58334176],"ref_codon":"GGA","aa":543,"terminal":false},{"gene":"gag","copy_alignment":0,"strand":"-","positions":[58334175,58334174,58334173],"ref_codon":"GGA","aa":544,"terminal":false},{"gene":"gag","copy_alignment":0,"strand":"-","positions":[58334172,58334171,58334170],"ref_codon":"AAA","aa":545,"terminal":false},{"gene":"gag","copy_alignment":0,"strand":"-","positions":[58334169,58334168,58334167],"ref_codon":"TGT","aa":546,"terminal":false},{"gene":"gag","copy_alignment":0,"strand":"-","positions":[58334166,58334165,58334164],"ref_codon":"TAC","aa":547,"terminal":false},{"gene":"gag","copy_alignment":0,"strand":"-","positions":[58334163,58334162,58334161],"ref_codon":"AAT","aa":548,"terminal":false},{"gene":"gag","copy_alignment":0,"strand":"-","positions":[58334160,58334159,58334158],"ref_codon":"TGT","aa":549,"terminal":false},{"gene":"gag","copy_alignment":0,"strand":"-","positions":[58334157,58334156,58334155],"ref_codon":"GGT","aa":550,"terminal":false},{"gene":"gag","copy_alignment":0,"strand":"-","positions":[58334154,58334153,58334152],"ref_codon":"CAA","aa":551,"terminal":false},{"gene":"gag","copy_alignment":0,"strand":"-","positions":[58334151,58334150,58334149],"ref_codon":"ATT","aa":552,"terminal":false},{"gene":"gag","copy_alignment":0,"strand":"-","positions":[58334148,58334147,58334146],"ref_codon":"GGT","aa":553,"terminal":false},{"gene":"gag","copy_alignment":0,"strand":"-","positions":[58334145,58334144,58334143],"ref_codon":"CAC","aa":554,"terminal":false},{"gene":"gag","copy_alignment":0,"strand":"-","positions":[58334142,58334141,58334140],"ref_codon":"TTA","aa":555,"terminal":false},{"gene":"gag","copy_alignment":0,"strand":"-","positions":[58334139,58334138,58334137],"ref_codon":"AAA","aa":556,"terminal":false},{"gene":"gag","copy_alignment":0,"strand":"-","positions":[58334136,58334135,58334134],"ref_codon":"AAG","aa":557,"terminal":false},{"gene":"gag","copy_alignment":0,"strand":"-","positions":[58334133,58334132,58334131],"ref_codon":"AAT","aa":558,"terminal":false},{"gene":"gag","copy_alignment":0,"strand":"-","positions":[58334130,58334129,58334128],"ref_codon":"TGC","aa":559,"terminal":false},{"gene":"gag","copy_alignment":0,"strand":"-","positions":[58334127,58334126,58334125],"ref_codon":"CCA","aa":560,"terminal":false},{"gene":"gag","copy_alignment":0,"strand":"-","positions":[58334124,58334123,58334122],"ref_codon":"GTC","aa":561,"terminal":false},{"gene":"gag","copy_alignment":0,"strand":"-","positions":[58334121,58334120,58334119],"ref_codon":"TTA","aa":562,"terminal":false},{"gene":"gag","copy_alignment":0,"strand":"-","positions":[58334118,58334117,58334116],"ref_codon":"AAC","aa":563,"terminal":false},{"gene":"gag","copy_alignment":0,"strand":"-","positions":[58334115,58334114,58334113],"ref_codon":"AAA","aa":564,"terminal":false},{"gene":"gag","copy_alignment":0,"strand":"-","positions":[58334112,58334111,58334110],"ref_codon":"CAG","aa":565,"terminal":false},{"gene":"gag","copy_alignment":0,"strand":"-","positions":[58334109,58334108,58334107],"ref_codon":"AAT","aa":566,"terminal":false},{"gene":"gag","copy_alignment":0,"strand":"-","positions":[58334106,58334105,58334104],"ref_codon":"ATA","aa":567,"terminal":false},{"gene":"gag","copy_alignment":0,"strand":"-","positions":[58334103,58334102,58334101],"ref_codon":"ACT","aa":568,"terminal":false},{"gene":"gag","copy_alignment":0,"strand":"-","positions":[58334100,58334099,58334098],"ref_codon":"ATT","aa":569,"terminal":false},{"gene":"gag","copy_alignment":0,"strand":"-","positions":[58334097,58334096,58334095],"ref_codon":"CAA","aa":570,"terminal":false},{"gene":"gag","copy_alignment":0,"strand":"-","positions":[58334094,58334093,58334092],"ref_codon":"GCA","aa":571,"terminal":false},{"gene":"gag","copy_alignment":0,"strand":"-","positions":[58334091,58334090,58334089],"ref_codon":"ACT","aa":572,"terminal":false},{"gene":"gag","copy_alignment":0,"strand":"-","positions":[58334088,58334087,58334086],"ref_codon":"ACA","aa":573,"terminal":false},{"gene":"gag","copy_alignment":0,"strand":"-","positions":[58334085,58334084,58334083],"ref_codon":"ACA","aa":574,"terminal":false},{"gene":"gag","copy_alignment":0,"strand":"-","positions":[58334082,58334081,58334080],"ref_codon":"GGT","aa":575,"terminal":false},{"gene":"gag","copy_alignment":0,"strand":"-","positions":[58334079,58334078,58334077],"ref_codon":"AGA","aa":576,"terminal":false},{"gene":"gag","copy_alignment":0,"strand":"-","positions":[58334076,58334075,58334074],"ref_codon":"GAG","aa":577,"terminal":false},{"gene":"gag","copy_alignment":0,"strand":"-","positions":[58334073,58334072,58334071],"ref_codon":"CCA","aa":578,"terminal":false},{"gene":"gag","copy_alignment":0,"strand":"-","positions":[58334070,58334069,58334068],"ref_codon":"CCT","aa":579,"terminal":false},{"gene":"gag","copy_alignment":0,"strand":"-","positions":[58334067,58334066,58334065],"ref_codon":"GAC","aa":580,"terminal":false},{"gene":"gag","copy_alignment":0,"strand":"-","positions":[58334064,58334063,58334062],"ref_codon":"TTA","aa":581,"terminal":false},{"gene":"gag","copy_alignment":0,"strand":"-","positions":[58334061,58334060,58334059],"ref_codon":"TGT","aa":582,"terminal":false},{"gene":"gag","copy_alignment":0,"strand":"-","positions":[58334058,58334057,58334056],"ref_codon":"CCA","aa":583,"terminal":false},{"gene":"gag","copy_alignment":0,"strand":"-","positions":[58334055,58334054,58334053],"ref_codon":"AGA","aa":584,"terminal":false},{"gene":"gag","copy_alignment":0,"strand":"-","positions":[58334052,58334051,58334050],"ref_codon":"TGT","aa":585,"terminal":false},{"gene":"gag","copy_alignment":0,"strand":"-","positions":[58334049,58334048,58334047],"ref_codon":"AAA","aa":586,"terminal":false},{"gene":"gag","copy_alignment":0,"strand":"-","positions":[58334046,58334045,58334044],"ref_codon":"AAA","aa":587,"terminal":false},{"gene":"gag","copy_alignment":0,"strand":"-","positions":[58334043,58334042,58334041],"ref_codon":"GGA","aa":588,"terminal":false},{"gene":"gag","copy_alignment":0,"strand":"-","positions":[58334040,58334039,58334038],"ref_codon":"AAA","aa":589,"terminal":false},{"gene":"gag","copy_alignment":0,"strand":"-","positions":[58334037,58334036,58334035],"ref_codon":"CAT","aa":590,"terminal":false},{"gene":"gag","copy_alignment":0,"strand":"-","positions":[58334034,58334033,58334032],"ref_codon":"TGG","aa":591,"terminal":false},{"gene":"gag","copy_alignment":0,"strand":"-","positions":[58334031,58334030,58334029],"ref_codon":"GCT","aa":592,"terminal":false},{"gene":"gag","copy_alignment":0,"strand":"-","positions":[58334028,58334027,58334026],"ref_codon":"AGT","aa":593,"terminal":false},{"gene":"gag","copy_alignment":0,"strand":"-","positions":[58334025,58334024,58334023],"ref_codon":"CAA","aa":594,"terminal":false},{"gene":"gag","copy_alignment":0,"strand":"-","positions":[58334022,58334021,58334020],"ref_codon":"TGT","aa":595,"terminal":false},{"gene":"gag","copy_alignment":0,"strand":"-","positions":[58334019,58334018,58334017],"ref_codon":"CGT","aa":596,"terminal":false},{"gene":"gag","copy_alignment":0,"strand":"-","positions":[58334016,58334015,58334014],"ref_codon":"TCT","aa":597,"terminal":false},{"gene":"gag","copy_alignment":0,"strand":"-","positions":[58334013,58334012,58334011],"ref_codon":"AAA","aa":598,"terminal":false},{"gene":"gag","copy_alignment":0,"strand":"-","positions":[58334010,58334009,58334008],"ref_codon":"TTT","aa":599,"terminal":false},{"gene":"gag","copy_alignment":0,"strand":"-","positions":[58334007,58334006,58334005],"ref_codon":"GAT","aa":600,"terminal":false},{"gene":"gag","copy_alignment":0,"strand":"-","positions":[58334004,58334003,58334002],"ref_codon":"AAA","aa":601,"terminal":false},{"gene":"gag","copy_alignment":0,"strand":"-","positions":[58334001,58334000,58333999],"ref_codon":"AAT","aa":602,"terminal":false},{"gene":"gag","copy_alignment":0,"strand":"-","positions":[58333998,58333997,58333996],"ref_codon":"GGG","aa":603,"terminal":false},{"gene":"gag","copy_alignment":0,"strand":"-","positions":[58333995,58333994,58333993],"ref_codon":"CAA","aa":604,"terminal":false},{"gene":"gag","copy_alignment":0,"strand":"-","positions":[58333992,58333991,58333990],"ref_codon":"CCA","aa":605,"terminal":false},{"gene":"gag","copy_alignment":0,"strand":"-","positions":[58333989,58333988,58333987],"ref_codon":"TTG","aa":606,"terminal":false},{"gene":"gag","copy_alignment":0,"strand":"-","positions":[58333986,58333985,58333984],"ref_codon":"TCG","aa":607,"terminal":false},{"gene":"gag","copy_alignment":0,"strand":"-","positions":[58333983,58333982,58333981],"ref_codon":"GGA","aa":608,"terminal":false},{"gene":"gag","copy_alignment":0,"strand":"-","positions":[58333980,58333979,58333978],"ref_codon":"AAC","aa":609,"terminal":false},{"gene":"gag","copy_alignment":0,"strand":"-","positions":[58333977,58333976,58333975],"ref_codon":"GAG","aa":610,"terminal":false},{"gene":"gag","copy_alignment":0,"strand":"-","positions":[58333974,58333973,58333972],"ref_codon":"CAA","aa":611,"terminal":false},{"gene":"gag","copy_alignment":0,"strand":"-","positions":[58333971,58333970,58333969],"ref_codon":"AGG","aa":612,"terminal":false},{"gene":"gag","copy_alignment":0,"strand":"-","positions":[58333968,58333967,58333966],"ref_codon":"GGC","aa":613,"terminal":false},{"gene":"gag","copy_alignment":0,"strand":"-","positions":[58333965,58333964,58333963],"ref_codon":"CAG","aa":614,"terminal":false},{"gene":"gag","copy_alignment":0,"strand":"-","positions":[58333962,58333961,58333960],"ref_codon":"CCT","aa":615,"terminal":false},{"gene":"gag","copy_alignment":0,"strand":"-","positions":[58333959,58333958,58333957],"ref_codon":"CAG","aa":616,"terminal":false},{"gene":"gag","copy_alignment":0,"strand":"-","positions":[58333956,58333955,58333954],"ref_codon":"GCC","aa":617,"terminal":false},{"gene":"gag","copy_alignment":0,"strand":"-","positions":[58333953,58333952,58333951],"ref_codon":"CCA","aa":618,"terminal":false},{"gene":"gag","copy_alignment":0,"strand":"-","positions":[58333950,58333949,58333948],"ref_codon":"CAA","aa":619,"terminal":false},{"gene":"gag","copy_alignment":0,"strand":"-","positions":[58333947,58333946,58333945],"ref_codon":"CAA","aa":620,"terminal":false},{"gene":"gag","copy_alignment":0,"strand":"-","positions":[58333944,58333943,58333942],"ref_codon":"ACT","aa":621,"terminal":false},{"gene":"gag","copy_alignment":0,"strand":"-","positions":[58333941,58333940,58333939],"ref_codon":"GGG","aa":622,"terminal":false},{"gene":"gag","copy_alignment":0,"strand":"-","positions":[58333938,58333937,58333936],"ref_codon":"GCA","aa":623,"terminal":false},{"gene":"gag","copy_alignment":0,"strand":"-","positions":[58333935,58333934,58333933],"ref_codon":"TTC","aa":624,"terminal":false},{"gene":"gag","copy_alignment":0,"strand":"-","positions":[58333932,58333931,58333930],"ref_codon":"CCA","aa":625,"terminal":false},{"gene":"gag","copy_alignment":0,"strand":"-","positions":[58333929,58333928,58333927],"ref_codon":"ATT","aa":626,"terminal":false},{"gene":"gag","copy_alignment":0,"strand":"-","positions":[58333926,58333925,58333924],"ref_codon":"CAG","aa":627,"terminal":false},{"gene":"gag","copy_alignment":0,"strand":"-","positions":[58333923,58333922,58333921],"ref_codon":"CCA","aa":628,"terminal":false},{"gene":"gag","copy_alignment":0,"strand":"-","positions":[58333920,58333919,58333918],"ref_codon":"TTT","aa":629,"terminal":false},{"gene":"gag","copy_alignment":0,"strand":"-","positions":[58333917,58333916,58333915],"ref_codon":"GTT","aa":630,"terminal":false},{"gene":"gag","copy_alignment":0,"strand":"-","positions":[58333914,58333913,58333912],"ref_codon":"CCT","aa":631,"terminal":false},{"gene":"gag","copy_alignment":0,"strand":"-","positions":[58333911,58333910,58333909],"ref_codon":"CAG","aa":632,"terminal":false},{"gene":"gag","copy_alignment":0,"strand":"-","positions":[58333908,58333907,58333906],"ref_codon":"GGT","aa":633,"terminal":false},{"gene":"gag","copy_alignment":0,"strand":"-","positions":[58333905,58333904,58333903],"ref_codon":"TTT","aa":634,"terminal":false},{"gene":"gag","copy_alignment":0,"strand":"-","positions":[58333902,58333901,58333900],"ref_codon":"CAG","aa":635,"terminal":false},{"gene":"gag","copy_alignment":0,"strand":"-","positions":[58333899,58333898,58333897],"ref_codon":"GGA","aa":636,"terminal":false},{"gene":"gag","copy_alignment":0,"strand":"-","positions":[58333896,58333895,58333894],"ref_codon":"CAA","aa":637,"terminal":false},{"gene":"gag","copy_alignment":0,"strand":"-","positions":[58333893,58333892,58333891],"ref_codon":"CAA","aa":638,"terminal":false},{"gene":"gag","copy_alignment":0,"strand":"-","positions":[58333890,58333889,58333888],"ref_codon":"CCC","aa":639,"terminal":false},{"gene":"gag","copy_alignment":0,"strand":"-","positions":[58333887,58333886,58333885],"ref_codon":"CCA","aa":640,"terminal":false},{"gene":"gag","copy_alignment":0,"strand":"-","positions":[58333884,58333883,58333882],"ref_codon":"CTG","aa":641,"terminal":false},{"gene":"gag","copy_alignment":0,"strand":"-","positions":[58333881,58333880,58333879],"ref_codon":"TCC","aa":642,"terminal":false},{"gene":"gag","copy_alignment":0,"strand":"-","positions":[58333878,58333877,58333876],"ref_codon":"CAA","aa":643,"terminal":false},{"gene":"gag","copy_alignment":0,"strand":"-","positions":[58333875,58333874,58333873],"ref_codon":"GTG","aa":644,"terminal":false},{"gene":"gag","copy_alignment":0,"strand":"-","positions":[58333872,58333871,58333870],"ref_codon":"TTT","aa":645,"terminal":false},{"gene":"gag","copy_alignment":0,"strand":"-","positions":[58333869,58333868,58333867],"ref_codon":"CAG","aa":646,"terminal":false},{"gene":"gag","copy_alignment":0,"strand":"-","positions":[58333866,58333865,58333864],"ref_codon":"GGA","aa":647,"terminal":false},{"gene":"gag","copy_alignment":0,"strand":"-","positions":[58333863,58333862,58333861],"ref_codon":"ATA","aa":648,"terminal":false},{"gene":"gag","copy_alignment":0,"strand":"-","positions":[58333860,58333859,58333858],"ref_codon":"AGC","aa":649,"terminal":false},{"gene":"gag","copy_alignment":0,"strand":"-","positions":[58333857,58333856,58333855],"ref_codon":"CAG","aa":650,"terminal":false},{"gene":"gag","copy_alignment":0,"strand":"-","positions":[58333854,58333853,58333852],"ref_codon":"TTA","aa":651,"terminal":false},{"gene":"gag","copy_alignment":0,"strand":"-","positions":[58333851,58333850,58333849],"ref_codon":"CCA","aa":652,"terminal":false},{"gene":"gag","copy_alignment":0,"strand":"-","positions":[58333848,58333847,58333846],"ref_codon":"CAA","aa":653,"terminal":false},{"gene":"gag","copy_alignment":0,"strand":"-","positions":[58333845,58333844,58333843],"ref_codon":"TAC","aa":654,"terminal":false},{"gene":"gag","copy_alignment":0,"strand":"-","positions":[58333842,58333841,58333840],"ref_codon":"AAC","aa":655,"terminal":false},{"gene":"gag","copy_alignment":0,"strand":"-","positions":[58333839,58333838,58333837],"ref_codon":"AAT","aa":656,"terminal":false},{"gene":"gag","copy_alignment":0,"strand":"-","positions":[58333836,58333835,58333834],"ref_codon":"TGT","aa":657,"terminal":false},{"gene":"gag","copy_alignment":0,"strand":"-","positions":[58333833,58333832,58333831],"ref_codon":"CCC","aa":658,"terminal":false},{"gene":"gag","copy_alignment":0,"strand":"-","positions":[58333830,58333829,58333828],"ref_codon":"CCA","aa":659,"terminal":false},{"gene":"gag","copy_alignment":0,"strand":"-","positions":[58333827,58333826,58333825],"ref_codon":"CCA","aa":660,"terminal":false},{"gene":"gag","copy_alignment":0,"strand":"-","positions":[58333824,58333823,58333822],"ref_codon":"CAA","aa":661,"terminal":false},{"gene":"gag","copy_alignment":0,"strand":"-","positions":[58333821,58333820,58333819],"ref_codon":"GCG","aa":662,"terminal":false},{"gene":"gag","copy_alignment":0,"strand":"-","positions":[58333818,58333817,58333816],"ref_codon":"GCA","aa":663,"terminal":false},{"gene":"gag","copy_alignment":0,"strand":"-","positions":[58333815,58333814,58333813],"ref_codon":"GTG","aa":664,"terminal":false},{"gene":"gag","copy_alignment":0,"strand":"-","positions":[58333812,58333811,58333810],"ref_codon":"CAG","aa":665,"terminal":false},{"gene":"gag","copy_alignment":0,"strand":"-","positions":[58333809,58333808,58333807],"ref_codon":"CAG","aa":666,"terminal":false},{"gene":"gag","copy_alignment":0,"strand":"-","positions":[58333806,58333805,58333804],"ref_codon":"TAG","aa":667,"terminal":true},{"gene":"pro","copy_alignment":0,"strand":"-","positions":[58334002,58334001,58334000],"ref_codon":"AAA","aa":1,"terminal":false},{"gene":"pro","copy_alignment":0,"strand":"-","positions":[58333999,58333998,58333997],"ref_codon":"TGG","aa":2,"terminal":false},{"gene":"pro","copy_alignment":0,"strand":"-","positions":[58333996,58333995,58333994],"ref_codon":"GCA","aa":3,"terminal":false},{"gene":"pro","copy_alignment":0,"strand":"-","positions":[58333993,58333992,58333991],"ref_codon":"ACC","aa":4,"terminal":false},{"gene":"pro","copy_alignment":0,"strand":"-","positions":[58333990,58333989,58333988],"ref_codon":"ATT","aa":5,"terminal":false},{"gene":"pro","copy_alignment":0,"strand":"-","positions":[58333987,58333986,58333985],"ref_codon":"GTC","aa":6,"terminal":false},{"gene":"pro","copy_alignment":0,"strand":"-","positions":[58333984,58333983,58333982],"ref_codon":"GGG","aa":7,"terminal":false},{"gene":"pro","copy_alignment":0,"strand":"-","positions":[58333981,58333980,58333979],"ref_codon":"AAA","aa":8,"terminal":false},{"gene":"pro","copy_alignment":0,"strand":"-","positions":[58333978,58333977,58333976],"ref_codon":"CGA","aa":9,"terminal":false},{"gene":"pro","copy_alignment":0,"strand":"-","positions":[58333975,58333974,58333973],"ref_codon":"GCA","aa":10,"terminal":false},{"gene":"pro","copy_alignment":0,"strand":"-","positions":[58333972,58333971,58333970],"ref_codon":"AAG","aa":11,"terminal":false},{"gene":"pro","copy_alignment":0,"strand":"-","positions":[58333969,58333968,58333967],"ref_codon":"GGG","aa":12,"terminal":false},{"gene":"pro","copy_alignment":0,"strand":"-","positions":[58333966,58333965,58333964],"ref_codon":"CCA","aa":13,"terminal":false},{"gene":"pro","copy_alignment":0,"strand":"-","positions":[58333963,58333962,58333961],"ref_codon":"GCC","aa":14,"terminal":false},{"gene":"pro","copy_alignment":0,"strand":"-","positions":[58333960,58333959,58333958],"ref_codon":"TCA","aa":15,"terminal":false},{"gene":"pro","copy_alignment":0,"strand":"-","positions":[58333957,58333956,58333955],"ref_codon":"GGC","aa":16,"terminal":false},{"gene":"pro","copy_alignment":0,"strand":"-","positions":[58333954,58333953,58333952],"ref_codon":"CCC","aa":17,"terminal":false},{"gene":"pro","copy_alignment":0,"strand":"-","positions":[58333951,58333950,58333949],"ref_codon":"ACA","aa":18,"terminal":false},{"gene":"pro","copy_alignment":0,"strand":"-","positions":[58333948,58333947,58333946],"ref_codon":"ACA","aa":19,"terminal":false},{"gene":"pro","copy_alignment":0,"strand":"-","positions":[58333945,58333944,58333943],"ref_codon":"AAC","aa":20,"terminal":false},{"gene":"pro","copy_alignment":0,"strand":"-","positions":[58333942,58333941,58333940],"ref_codon":"TGG","aa":21,"terminal":false},{"gene":"pro","copy_alignment":0,"strand":"-","positions":[58333939,58333938,58333937],"ref_codon":"GGC","aa":22,"terminal":false},{"gene":"pro","copy_alignment":0,"strand":"-","positions":[58333936,58333935,58333934],"ref_codon":"ATT","aa":23,"terminal":false},{"gene":"pro","copy_alignment":0,"strand":"-","positions":[58333933,58333932,58333931],"ref_codon":"CCC","aa":24,"terminal":false},{"gene":"pro","copy_alignment":0,"strand":"-","positions":[58333930,58333929,58333928],"ref_codon":"AAT","aa":25,"terminal":false},{"gene":"pro","copy_alignment":0,"strand":"-","positions":[58333927,58333926,58333925],"ref_codon":"TCA","aa":26,"terminal":false},{"gene":"pro","copy_alignment":0,"strand":"-","positions":[58333924,58333923,58333922],"ref_codon":"GCC","aa":27,"terminal":false},{"gene":"pro","copy_alignment":0,"strand":"-","positions":[58333921,58333920,58333919],"ref_codon":"ATT","aa":28,"terminal":false},{"gene":"pro","copy_alignment":0,"strand":"-","positions":[58333918,58333917,58333916],"ref_codon":"TGT","aa":29,"terminal":false},{"gene":"pro","copy_alignment":0,"strand":"-","positions":[58333915,58333914,58333913],"ref_codon":"TCC","aa":30,"terminal":false},{"gene":"pro","copy_alignment":0,"strand":"-","positions":[58333912,58333911,58333910],"ref_codon":"TCA","aa":31,"terminal":false},{"gene":"pro","copy_alignment":0,"strand":"-","positions":[58333909,58333908,58333907],"ref_codon":"GGG","aa":32,"terminal":false},{"gene":"pro","copy_alignment":0,"strand":"-","positions":[58333906,58333905,58333904],"ref_codon":"TTT","aa":33,"terminal":false},{"gene":"pro","copy_alignment":0,"strand":"-","positions":[58333903,58333902,58333901],"ref_codon":"TCA","aa":34,"terminal":false},{"gene":"pro","copy_alignment":0,"strand":"-","positions":[58333900,58333899,58333898],"ref_codon":"GGG","aa":35,"terminal":false},{"gene":"pro","copy_alignment":0,"strand":"-","positions":[58333897,58333896,58333895],"ref_codon":"ACA","aa":36,"terminal":false},{"gene":"pro","copy_alignment":0,"strand":"-","positions":[58333894,58333893,58333892],"ref_codon":"ACA","aa":37,"terminal":false},{"gene":"pro","copy_alignment":0,"strand":"-","positions":[58333891,58333890,58333889],"ref_codon":"ACC","aa":38,"terminal":false},{"gene":"pro","copy_alignment":0,"strand":"-","positions":[58333888,58333887,58333886],"ref_codon":"CCC","aa":39,"terminal":false},{"gene":"pro","copy_alignment":0,"strand":"-","positions":[58333885,58333884,58333883],"ref_codon":"ACT","aa":40,"terminal":false},{"gene":"pro","copy_alignment":0,"strand":"-","positions":[58333882,58333881,58333880],"ref_codon":"GTC","aa":41,"terminal":false},{"gene":"pro","copy_alignment":0,"strand":"-","positions":[58333879,58333878,58333877],"ref_codon":"CCA","aa":42,"terminal":false},{"gene":"pro","copy_alignment":0,"strand":"-","positions":[58333876,58333875,58333874],"ref_codon":"AGT","aa":43,"terminal":false},{"gene":"pro","copy_alignment":0,"strand":"-","positions":[58333873,58333872,58333871],"ref_codon":"GTT","aa":44,"terminal":false},{"gene":"pro","copy_alignment":0,"strand":"-","positions":[58333870,58333869,58333868],"ref_codon":"TCA","aa":45,"terminal":false},{"gene":"pro","copy_alignment":0,"strand":"-","positions":[58333867,58333866,58333865],"ref_codon":"GGG","aa":46,"terminal":false},{"gene":"pro","copy_alignment":0,"strand":"-","positions":[58333864,58333863,58333862],"ref_codon":"AAT","aa":47,"terminal":false},{"gene":"pro","copy_alignment":0,"strand":"-","positions":[58333861,58333860,58333859],"ref_codon":"AAG","aa":48,"terminal":false},{"gene":"pro","copy_alignment":0,"strand":"-","positions":[58333858,58333857,58333856],"ref_codon":"CCA","aa":49,"terminal":false},{"gene":"pro","copy_alignment":0,"strand":"-","positions":[58333855,58333854,58333853],"ref_codon":"GTT","aa":50,"terminal":false},{"gene":"pro","copy_alignment":0,"strand":"-","positions":[58333852,58333851,58333850],"ref_codon":"ACC","aa":51,"terminal":false},{"gene":"pro","copy_alignment":0,"strand":"-","positions":[58333849,58333848,58333847],"ref_codon":"ACA","aa":52,"terminal":false},{"gene":"pro","copy_alignment":0,"strand":"-","positions":[58333846,58333845,58333844],"ref_codon":"ATA","aa":53,"terminal":false},{"gene":"pro","copy_alignment":0,"strand":"-","positions":[58333843,58333842,58333841],"ref_codon":"CAA","aa":54,"terminal":false},{"gene":"pro","copy_alignment":0,"strand":"-","positions":[58333840,58333839,58333838],"ref_codon":"CAA","aa":55,"terminal":false},{"gene":"pro","copy_alignment":0,"strand":"-","positions":[58333837,58333836,58333835],"ref_codon":"TTG","aa":56,"terminal":false},{"gene":"pro","copy_alignment":0,"strand":"-","positions":[58333834,58333833,58333832],"ref_codon":"TCC","aa":57,"terminal":false},{"gene":"pro","copy_alignment":0,"strand":"-","positions":[58333831,58333830,58333829],"ref_codon":"CCC","aa":58,"terminal":false},{"gene":"pro","copy_alignment":0,"strand":"-","positions":[58333828,58333827,58333826],"ref_codon":"ACC","aa":59,"terminal":false},{"gene":"pro","copy_alignment":0,"strand":"-","positions":[58333825,58333824,58333823],"ref_codon":"ACA","aa":60,"terminal":false},{"gene":"pro","copy_alignment":0,"strand":"-","positions":[58333822,58333821,58333820],"ref_codon":"AGC","aa":61,"terminal":false},{"gene":"pro","copy_alignment":0,"strand":"-","positions":[58333819,58333818,58333817],"ref_codon":"GGC","aa":62,"terminal":false},{"gene":"pro","copy_alignment":0,"strand":"-","positions":[58333816,58333815,58333814],"ref_codon":"AGT","aa":63,"terminal":false},{"gene":"pro","copy_alignment":0,"strand":"-","positions":[58333813,58333812,58333811],"ref_codon":"GCA","aa":64,"terminal":false},{"gene":"pro","copy_alignment":0,"strand":"-","positions":[58333810,58333809,58333808],"ref_codon":"GCA","aa":65,"terminal":false},{"gene":"pro","copy_alignment":0,"strand":"-","positions":[58333807,58333806,58333805],"ref_codon":"GTA","aa":66,"terminal":false},{"gene":"pro","copy_alignment":0,"strand":"-","positions":[58333804,58333803,58333802],"ref_codon":"GAT","aa":67,"terminal":false},{"gene":"pro","copy_alignment":0,"strand":"-","positions":[58333801,58333800,58333799],"ref_codon":"TTA","aa":68,"terminal":false},{"gene":"pro","copy_alignment":0,"strand":"-","positions":[58333798,58333797,58333796],"ref_codon":"TGT","aa":69,"terminal":false},{"gene":"pro","copy_alignment":0,"strand":"-","positions":[58333795,58333794,58333793],"ref_codon":"ACT","aa":70,"terminal":false},{"gene":"pro","copy_alignment":0,"strand":"-","positions":[58333792,58333791,58333790],"ref_codon":"ATA","aa":71,"terminal":false},{"gene":"pro","copy_alignment":0,"strand":"-","positions":[58333789,58333788,58333787],"ref_codon":"CAA","aa":72,"terminal":false},{"gene":"pro","copy_alignment":0,"strand":"-","positions":[58333786,58333785,58333784],"ref_codon":"GCA","aa":73,"terminal":false},{"gene":"pro","copy_alignment":0,"strand":"-","positions":[58333783,58333782,58333781],"ref_codon":"GTC","aa":74,"terminal":false},{"gene":"pro","copy_alignment":0,"strand":"-","positions":[58333780,58333779,58333778],"ref_codon":"TCT","aa":75,"terminal":false},{"gene":"pro","copy_alignment":0,"strand":"-","positions":[58333777,58333776,58333775],"ref_codon":"CTG","aa":76,"terminal":false},{"gene":"pro","copy_alignment":0,"strand":"-","positions":[58333774,58333773,58333772],"ref_codon":"CTT","aa":77,"terminal":false},{"gene":"pro","copy_alignment":0,"strand":"-","positions":[58333771,58333770,58333769],"ref_codon":"CCA","aa":78,"terminal":false},{"gene":"pro","copy_alignment":0,"strand":"-","positions":[58333768,58333767,58333766],"ref_codon":"GGG","aa":79,"terminal":false},{"gene":"pro","copy_alignment":0,"strand":"-","positions":[58333765,58333764,58333763],"ref_codon":"GAG","aa":80,"terminal":false},{"gene":"pro","copy_alignment":0,"strand":"-","positions":[58333762,58333761,58333760],"ref_codon":"CCC","aa":81,"terminal":false},{"gene":"pro","copy_alignment":0,"strand":"-","positions":[58333759,58333758,58333757],"ref_codon":"CCA","aa":82,"terminal":false},{"gene":"pro","copy_alignment":0,"strand":"-","positions":[58333756,58333755,58333754],"ref_codon":"CAA","aa":83,"terminal":false},{"gene":"pro","copy_alignment":0,"strand":"-","positions":[58333753,58333752,58333751],"ref_codon":"AAA","aa":84,"terminal":false},{"gene":"pro","copy_alignment":0,"strand":"-","positions":[58333750,58333749,58333748],"ref_codon":"ATC","aa":85,"terminal":false},{"gene":"pro","copy_alignment":0,"strand":"-","positions":[58333747,58333746,58333745],"ref_codon":"CCC","aa":86,"terminal":false},{"gene":"pro","copy_alignment":0,"strand":"-","positions":[58333744,58333743,58333742],"ref_codon":"ACA","aa":87,"terminal":false},{"gene":"pro","copy_alignment":0,"strand":"-","positions":[58333741,58333740,58333739],"ref_codon":"GGG","aa":88,"terminal":false},{"gene":"pro","copy_alignment":0,"strand":"-","positions":[58333738,58333737,58333736],"ref_codon":"GTA","aa":89,"terminal":false},{"gene":"pro","copy_alignment":0,"strand":"-","positions":[58333735,58333734,58333733],"ref_codon":"TAT","aa":90,"terminal":false},{"gene":"pro","copy_alignment":0,"strand":"-","positions":[58333732,58333731,58333730],"ref_codon":"GGC","aa":91,"terminal":false},{"gene":"pro","copy_alignment":0,"strand":"-","positions":[58333729,58333728,58333727],"ref_codon":"CCC","aa":92,"terminal":false},{"gene":"pro","copy_alignment":0,"strand":"-","positions":[58333726,58333725,58333724],"ref_codon":"CTG","aa":93,"terminal":false},{"gene":"pro","copy_alignment":0,"strand":"-","positions":[58333723,58333722,58333721],"ref_codon":"CCT","aa":94,"terminal":false},{"gene":"pro","copy_alignment":0,"strand":"-","positions":[58333720,58333719,58333718],"ref_codon":"GAG","aa":95,"terminal":false},{"gene":"pro","copy_alignment":0,"strand":"-","positions":[58333717,58333716,58333715],"ref_codon":"GGG","aa":96,"terminal":false},{"gene":"pro","copy_alignment":0,"strand":"-","positions":[58333714,58333713,58333712],"ref_codon":"ACT","aa":97,"terminal":false},{"gene":"pro","copy_alignment":0,"strand":"-","positions":[58333711,58333710,58333709],"ref_codon":"GTA","aa":98,"terminal":false},{"gene":"pro","copy_alignment":0,"strand":"-","positions":[58333708,58333707,58333706],"ref_codon":"GGA","aa":99,"terminal":false},{"gene":"pro","copy_alignment":0,"strand":"-","positions":[58333705,58333704,58333703],"ref_codon":"CTA","aa":100,"terminal":false},{"gene":"pro","copy_alignment":0,"strand":"-","positions":[58333702,58333701,58333700],"ref_codon":"ATC","aa":101,"terminal":false},{"gene":"pro","copy_alignment":0,"strand":"-","positions":[58333699,58333698,58333697],"ref_codon":"TTG","aa":102,"terminal":false},{"gene":"pro","copy_alignment":0,"strand":"-","positions":[58333696,58333695,58333694],"ref_codon":"GGA","aa":103,"terminal":false},{"gene":"pro","copy_alignment":0,"strand":"-","positions":[58333693,58333692,58333691],"ref_codon":"AGA","aa":104,"terminal":false},{"gene":"pro","copy_alignment":0,"strand":"-","positions":[58333690,58333689,58333688],"ref_codon":"TCA","aa":105,"terminal":false},{"gene":"pro","copy_alignment":0,"strand":"-","positions":[58333687,58333686,58333685],"ref_codon":"AGT","aa":106,"terminal":false},{"gene":"pro","copy_alignment":0,"strand":"-","positions":[58333684,58333683,58333682],"ref_codon":"CTA","aa":107,"terminal":false},{"gene":"pro","copy_alignment":0,"strand":"-","positions":[58333681,58333680,58333679],"ref_codon":"AAT","aa":108,"terminal":false},{"gene":"pro","copy_alignment":0,"strand":"-","positions":[58333678,58333677,58333676],"ref_codon":"CTA","aa":109,"terminal":false},{"gene":"pro","copy_alignment":0,"strand":"-","positions":[58333675,58333674,58333673],"ref_codon":"AAA","aa":110,"terminal":false},{"gene":"pro","copy_alignment":0,"strand":"-","positions":[58333672,58333671,58333670],"ref_codon":"GGA","aa":111,"terminal":false},{"gene":"pro","copy_alignment":0,"strand":"-","positions":[58333669,58333668,58333667],"ref_codon":"GTT","aa":112,"terminal":false},{"gene":"pro","copy_alignment":0,"strand":"-","positions":[58333666,58333665,58333664],"ref_codon":"CAA","aa":113,"terminal":false},{"gene":"pro","copy_alignment":0,"strand":"-","positions":[58333663,58333662,58333661],"ref_codon":"ATT","aa":114,"terminal":false},{"gene":"pro","copy_alignment":0,"strand":"-","positions":[58333660,58333659,58333658],"ref_codon":"CAT","aa":115,"terminal":false},{"gene":"pro","copy_alignment":0,"strand":"-","positions":[58333657,58333656,58333655],"ref_codon":"ACT","aa":116,"terminal":false},{"gene":"pro","copy_alignment":0,"strand":"-","positions":[58333654,58333653,58333652],"ref_codon":"AGT","aa":117,"terminal":false},{"gene":"pro","copy_alignment":0,"strand":"-","positions":[58333651,58333650,58333649],"ref_codon":"GTG","aa":118,"terminal":false},{"gene":"pro","copy_alignment":0,"strand":"-","positions":[58333648,58333647,58333646],"ref_codon":"GTT","aa":119,"terminal":false},{"gene":"pro","copy_alignment":0,"strand":"-","positions":[58333645,58333644,58333643],"ref_codon":"GAT","aa":120,"terminal":false},{"gene":"pro","copy_alignment":0,"strand":"-","positions":[58333642,58333641,58333640],"ref_codon":"TCA","aa":121,"terminal":false},{"gene":"pro","copy_alignment":0,"strand":"-","positions":[58333639,58333638,58333637],"ref_codon":"GAC","aa":122,"terminal":false},{"gene":"pro","copy_alignment":0,"strand":"-","positions":[58333636,58333635,58333634],"ref_codon":"TAT","aa":123,"terminal":false},{"gene":"pro","copy_alignment":0,"strand":"-","positions":[58333633,58333632,58333631],"ref_codon":"AAA","aa":124,"terminal":false},{"gene":"pro","copy_alignment":0,"strand":"-","positions":[58333630,58333629,58333628],"ref_codon":"GGC","aa":125,"terminal":false},{"gene":"pro","copy_alignment":0,"strand":"-","positions":[58333627,58333626,58333625],"ref_codon":"GAA","aa":126,"terminal":false},{"gene":"pro","copy_alignment":0,"strand":"-","positions":[58333624,58333623,58333622],"ref_codon":"ATT","aa":127,"terminal":false},{"gene":"pro","copy_alignment":0,"strand":"-","positions":[58333621,58333620,58333619],"ref_codon":"CAA","aa":128,"terminal":false},{"gene":"pro","copy_alignment":0,"strand":"-","positions":[58333618,58333617,58333616],"ref_codon":"TTG","aa":129,"terminal":false},{"gene":"pro","copy_alignment":0,"strand":"-","positions":[58333615,58333614,58333613],"ref_codon":"GTT","aa":130,"terminal":false},{"gene":"pro","copy_alignment":0,"strand":"-","positions":[58333612,58333611,58333610],"ref_codon":"ATT","aa":131,"terminal":false},{"gene":"pro","copy_alignment":0,"strand":"-","positions":[58333609,58333608,58333607],"ref_codon":"AGC","aa":132,"terminal":false},{"gene":"pro","copy_alignment":0,"strand":"-","positions":[58333606,58333605,58333604],"ref_codon":"TCT","aa":133,"terminal":false},{"gene":"pro","copy_alignment":0,"strand":"-","positions":[58333603,58333602,58333601],"ref_codon":"TCA","aa":134,"terminal":false},{"gene":"pro","copy_alignment":0,"strand":"-","positions":[58333600,58333599,58333598],"ref_codon":"ATT","aa":135,"terminal":false},{"gene":"pro","copy_alignment":0,"strand":"-","positions":[58333597,58333596,58333595],"ref_codon":"CCT","aa":136,"terminal":false},{"gene":"pro","copy_alignment":0,"strand":"-","positions":[58333594,58333593,58333592],"ref_codon":"TGG","aa":137,"terminal":false},{"gene":"pro","copy_alignment":0,"strand":"-","positions":[58333591,58333590,58333589],"ref_codon":"AGT","aa":138,"terminal":false},{"gene":"pro","copy_alignment":0,"strand":"-","positions":[58333588,58333587,58333586],"ref_codon":"GCC","aa":139,"terminal":false},{"gene":"pro","copy_alignment":0,"strand":"-","positions":[58333585,58333584,58333583],"ref_codon":"AGT","aa":140,"terminal":false},{"gene":"pro","copy_alignment":0,"strand":"-","positions":[58333582,58333581,58333580],"ref_codon":"CCA","aa":141,"terminal":false},{"gene":"pro","copy_alignment":0,"strand":"-","positions":[58333579,58333578,58333577],"ref_codon":"GGA","aa":142,"terminal":false},{"gene":"pro","copy_alignment":0,"strand":"-","positions":[58333576,58333575,58333574],"ref_codon":"GAC","aa":143,"terminal":false},{"gene":"pro","copy_alignment":0,"strand":"-","positions":[58333573,58333572,58333571],"ref_codon":"AGG","aa":144,"terminal":false},{"gene":"pro","copy_alignment":0,"strand":"-","positions":[58333570,58333569,58333568],"ref_codon":"ATT","aa":145,"terminal":false},{"gene":"pro","copy_alignment":0,"strand":"-","positions":[58333567,58333566,58333565],"ref_codon":"GCT","aa":146,"terminal":false},{"gene":"pro","copy_alignment":0,"strand":"-","positions":[58333564,58333563,58333562],"ref_codon":"CAA","aa":147,"terminal":false},{"gene":"pro","copy_alignment":0,"strand":"-","positions":[58333561,58333560,58333559],"ref_codon":"TTA","aa":148,"terminal":false},{"gene":"pro","copy_alignment":0,"strand":"-","positions":[58333558,58333557,58333556],"ref_codon":"TTA","aa":149,"terminal":false},{"gene":"pro","copy_alignment":0,"strand":"-","positions":[58333555,58333554,58333553],"ref_codon":"CTC","aa":150,"terminal":false},{"gene":"pro","copy_alignment":0,"strand":"-","positions":[58333552,58333551,58333550],"ref_codon":"CTG","aa":151,"terminal":false},{"gene":"pro","copy_alignment":0,"strand":"-","positions":[58333549,58333548,58333547],"ref_codon":"CCA","aa":152,"terminal":false},{"gene":"pro","copy_alignment":0,"strand":"-","positions":[58333546,58333545,58333544],"ref_codon":"TAT","aa":153,"terminal":false},{"gene":"pro","copy_alignment":0,"strand":"-","positions":[58333543,58333542,58333541],"ref_codon":"ATT","aa":154,"terminal":false},{"gene":"pro","copy_alignment":0,"strand":"-","positions":[58333540,58333539,58333538],"ref_codon":"AAG","aa":155,"terminal":false},{"gene":"pro","copy_alignment":0,"strand":"-","positions":[58333537,58333536,58333535],"ref_codon":"GGT","aa":156,"terminal":false},{"gene":"pro","copy_alignment":0,"strand":"-","positions":[58333534,58333533,58333532],"ref_codon":"GGA","aa":157,"terminal":false},{"gene":"pro","copy_alignment":0,"strand":"-","positions":[58333531,58333530,58333529],"ref_codon":"AAT","aa":158,"terminal":false},{"gene":"pro","copy_alignment":0,"strand":"-","positions":[58333528,58333527,58333526],"ref_codon":"AGT","aa":159,"terminal":false},{"gene":"pro","copy_alignment":0,"strand":"-","positions":[58333525,58333524,58333523],"ref_codon":"GAA","aa":160,"terminal":false},{"gene":"pro","copy_alignment":0,"strand":"-","positions":[58333522,58333521,58333520],"ref_codon":"ATA","aa":161,"terminal":false},{"gene":"pro","copy_alignment":0,"strand":"-","positions":[58333519,58333518,58333517],"ref_codon":"AAA","aa":162,"terminal":false},{"gene":"pro","copy_alignment":0,"strand":"-","positions":[58333516,58333515,58333514],"ref_codon":"ATA","aa":163,"terminal":false},{"gene":"pro","copy_alignment":0,"strand":"-","positions":[58333513,58333512,58333511],"ref_codon":"ATA","aa":164,"terminal":false},{"gene":"pro","copy_alignment":0,"strand":"-","positions":[58333510,58333509,58333508],"ref_codon":"GGA","aa":165,"terminal":false},{"gene":"pro","copy_alignment":0,"strand":"-","positions":[58333507,58333506,58333505],"ref_codon":"GGG","aa":166,"terminal":false},{"gene":"pro","copy_alignment":0,"strand":"-","positions":[58333504,58333503,58333502],"ref_codon":"CTT","aa":167,"terminal":false},{"gene":"pro","copy_alignment":0,"strand":"-","positions":[58333501,58333500,58333499],"ref_codon":"GGA","aa":168,"terminal":false},{"gene":"pro","copy_alignment":0,"strand":"-","positions":[58333498,58333497,58333496],"ref_codon":"AGC","aa":169,"terminal":false},{"gene":"pro","copy_alignment":0,"strand":"-","positions":[58333495,58333494,58333493],"ref_codon":"ACT","aa":170,"terminal":false},{"gene":"pro","copy_alignment":0,"strand":"-","positions":[58333492,58333491,58333490],"ref_codon":"GAT","aa":171,"terminal":false},{"gene":"pro","copy_alignment":0,"strand":"-","positions":[58333489,58333488,58333487],"ref_codon":"CCA","aa":172,"terminal":false},{"gene":"pro","copy_alignment":0,"strand":"-","positions":[58333486,58333485,58333484],"ref_codon":"ACA","aa":173,"terminal":false},{"gene":"pro","copy_alignment":0,"strand":"-","positions":[58333483,58333482,58333481],"ref_codon":"GGA","aa":174,"terminal":false},{"gene":"pro","copy_alignment":0,"strand":"-","positions":[58333480,58333479,58333478],"ref_codon":"AAG","aa":175,"terminal":false},{"gene":"pro","copy_alignment":0,"strand":"-","positions":[58333477,58333476,58333475],"ref_codon":"GCT","aa":176,"terminal":false},{"gene":"pro","copy_alignment":0,"strand":"-","positions":[58333474,58333473,58333472],"ref_codon":"GCA","aa":177,"terminal":false},{"gene":"pro","copy_alignment":0,"strand":"-","positions":[58333471,58333470,58333469],"ref_codon":"TAT","aa":178,"terminal":false},{"gene":"pro","copy_alignment":0,"strand":"-","positions":[58333468,58333467,58333466],"ref_codon":"TGG","aa":179,"terminal":false},{"gene":"pro","copy_alignment":0,"strand":"-","positions":[58333465,58333464,58333463],"ref_codon":"GCA","aa":180,"terminal":false},{"gene":"pro","copy_alignment":0,"strand":"-","positions":[58333462,58333461,58333460],"ref_codon":"AGT","aa":181,"terminal":false},{"gene":"pro","copy_alignment":0,"strand":"-","positions":[58333459,58333458,58333457],"ref_codon":"CAG","aa":182,"terminal":false},{"gene":"pro","copy_alignment":0,"strand":"-","positions":[58333456,58333455,58333454],"ref_codon":"GTC","aa":183,"terminal":false},{"gene":"pro","copy_alignment":0,"strand":"-","positions":[58333453,58333452,58333451],"ref_codon":"TCA","aa":184,"terminal":false},{"gene":"pro","copy_alignment":0,"strand":"-","positions":[58333450,58333449,58333448],"ref_codon":"GAG","aa":185,"terminal":false},{"gene":"pro","copy_alignment":0,"strand":"-","positions":[58333447,58333446,58333445],"ref_codon":"AAC","aa":186,"terminal":false},{"gene":"pro","copy_alignment":0,"strand":"-","positions":[58333444,58333443,58333442],"ref_codon":"AGA","aa":187,"terminal":false},{"gene":"pro","copy_alignment":0,"strand":"-","positions":[58333441,58333440,58333439],"ref_codon":"CCT","aa":188,"terminal":false},{"gene":"pro","copy_alignment":0,"strand":"-","positions":[58333438,58333437,58333436],"ref_codon":"GTG","aa":189,"terminal":false},{"gene":"pro","copy_alignment":0,"strand":"-","positions":[58333435,58333434,58333433],"ref_codon":"TGT","aa":190,"terminal":false},{"gene":"pro","copy_alignment":0,"strand":"-","positions":[58333432,58333431,58333430],"ref_codon":"AAG","aa":191,"terminal":false},{"gene":"pro","copy_alignment":0,"strand":"-","positions":[58333429,58333428,58333427],"ref_codon":"GCC","aa":192,"terminal":false},{"gene":"pro","copy_alignment":0,"strand":"-","positions":[58333426,58333425,58333424],"ref_codon":"ATT","aa":193,"terminal":false},{"gene":"pro","copy_alignment":0,"strand":"-","positions":[58333423,58333422,58333421],"ref_codon":"ATT","aa":194,"terminal":false},{"gene":"pro","copy_alignment":0,"strand":"-","positions":[58333420,58333419,58333418],"ref_codon":"CAA","aa":195,"terminal":false},{"gene":"pro","copy_alignment":0,"strand":"-","positions":[58333417,58333416,58333415],"ref_codon":"GGA","aa":196,"terminal":false},{"gene":"pro","copy_alignment":0,"strand":"-","positions":[58333414,58333413,58333412],"ref_codon":"AAA","aa":197,"terminal":false},{"gene":"pro","copy_alignment":0,"strand":"-","positions":[58333411,58333410,58333409],"ref_codon":"CAG","aa":198,"terminal":false},{"gene":"pro","copy_alignment":0,"strand":"-","positions":[58333408,58333407,58333406],"ref_codon":"TTT","aa":199,"terminal":false},{"gene":"pro","copy_alignment":0,"strand":"-","positions":[58333405,58333404,58333403],"ref_codon":"GAA","aa":200,"terminal":false},{"gene":"pro","copy_alignment":0,"strand":"-","positions":[58333402,58333401,58333400],"ref_codon":"GGG","aa":201,"terminal":false},{"gene":"pro","copy_alignment":0,"strand":"-","positions":[58333399,58333398,58333397],"ref_codon":"TTG","aa":202,"terminal":false},{"gene":"pro","copy_alignment":0,"strand":"-","positions":[58333396,58333395,58333394],"ref_codon":"GTA","aa":203,"terminal":false},{"gene":"pro","copy_alignment":0,"strand":"-","positions":[58333393,58333392,58333391],"ref_codon":"GAC","aa":204,"terminal":false},{"gene":"pro","copy_alignment":0,"strand":"-","positions":[58333390,58333389,58333388],"ref_codon":"ACT","aa":205,"terminal":false},{"gene":"pro","copy_alignment":0,"strand":"-","positions":[58333387,58333386,58333385],"ref_codon":"GGA","aa":206,"terminal":false},{"gene":"pro","copy_alignment":0,"strand":"-","positions":[58333384,58333383,58333382],"ref_codon":"GCA","aa":207,"terminal":false},{"gene":"pro","copy_alignment":0,"strand":"-","positions":[58333381,58333380,58333379],"ref_codon":"GAT","aa":208,"terminal":false},{"gene":"pro","copy_alignment":0,"strand":"-","positions":[58333378,58333377,58333376],"ref_codon":"GTC","aa":209,"terminal":false},{"gene":"pro","copy_alignment":0,"strand":"-","positions":[58333375,58333374,58333373],"ref_codon":"TCT","aa":210,"terminal":false},{"gene":"pro","copy_alignment":0,"strand":"-","positions":[58333372,58333371,58333370],"ref_codon":"ATC","aa":211,"terminal":false},{"gene":"pro","copy_alignment":0,"strand":"-","positions":[58333369,58333368,58333367],"ref_codon":"ATT","aa":212,"terminal":false},{"gene":"pro","copy_alignment":0,"strand":"-","positions":[58333366,58333365,58333364],"ref_codon":"GCT","aa":213,"terminal":false},{"gene":"pro","copy_alignment":0,"strand":"-","positions":[58333363,58333362,58333361],"ref_codon":"TTA","aa":214,"terminal":false},{"gene":"pro","copy_alignment":0,"strand":"-","positions":[58333360,58333359,58333358],"ref_codon":"AAT","aa":215,"terminal":false},{"gene":"pro","copy_alignment":0,"strand":"-","positions":[58333357,58333356,58333355],"ref_codon":"CAG","aa":216,"terminal":false},{"gene":"pro","copy_alignment":0,"strand":"-","positions":[58333354,58333353,58333352],"ref_codon":"TGG","aa":217,"terminal":false},{"gene":"pro","copy_alignment":0,"strand":"-","positions":[58333351,58333350,58333349],"ref_codon":"CCA","aa":218,"terminal":false},{"gene":"pro","copy_alignment":0,"strand":"-","positions":[58333348,58333347,58333346],"ref_codon":"AAA","aa":219,"terminal":false},{"gene":"pro","copy_alignment":0,"strand":"-","positions":[58333345,58333344,58333343],"ref_codon":"AAT","aa":220,"terminal":false},{"gene":"pro","copy_alignment":0,"strand":"-","positions":[58333342,58333341,58333340],"ref_codon":"TGG","aa":221,"terminal":false},{"gene":"pro","copy_alignment":0,"strand":"-","positions":[58333339,58333338,58333337],"ref_codon":"CCT","aa":222,"terminal":false},{"gene":"pro","copy_alignment":0,"strand":"-","positions":[58333336,58333335,58333334],"ref_codon":"AAA","aa":223,"terminal":false},{"gene":"pro","copy_alignment":0,"strand":"-","positions":[58333333,58333332,58333331],"ref_codon":"CAA","aa":224,"terminal":false},{"gene":"pro","copy_alignment":0,"strand":"-","positions":[58333330,58333329,58333328],"ref_codon":"AAG","aa":225,"terminal":false},{"gene":"pro","copy_alignment":0,"strand":"-","positions":[58333327,58333326,58333325],"ref_codon":"GCT","aa":226,"terminal":false},{"gene":"pro","copy_alignment":0,"strand":"-","positions":[58333324,58333323,58333322],"ref_codon":"GTT","aa":227,"terminal":false},{"gene":"pro","copy_alignment":0,"strand":"-","positions":[58333321,58333320,58333319],"ref_codon":"ACA","aa":228,"terminal":false},{"gene":"pro","copy_alignment":0,"strand":"-","positions":[58333318,58333317,58333316],"ref_codon":"GGA","aa":229,"terminal":false},{"gene":"pro","copy_alignment":0,"strand":"-","positions":[58333315,58333314,58333313],"ref_codon":"CTT","aa":230,"terminal":false},{"gene":"pro","copy_alignment":0,"strand":"-","positions":[58333312,58333311,58333310],"ref_codon":"GTC","aa":231,"terminal":false},{"gene":"pro","copy_alignment":0,"strand":"-","positions":[58333309,58333308,58333307],"ref_codon":"GGC","aa":232,"terminal":false},{"gene":"pro","copy_alignment":0,"strand":"-","positions":[58333306,58333305,58333304],"ref_codon":"ATA","aa":233,"terminal":false},{"gene":"pro","copy_alignment":0,"strand":"-","positions":[58333303,58333302,58333301],"ref_codon":"GGC","aa":234,"terminal":false},{"gene":"pro","copy_alignment":0,"strand":"-","positions":[58333300,58333299,58333298],"ref_codon":"ACA","aa":235,"terminal":false},{"gene":"pro","copy_alignment":0,"strand":"-","positions":[58333297,58333296,58333295],"ref_codon":"GCC","aa":236,"terminal":false},{"gene":"pro","copy_alignment":0,"strand":"-","positions":[58333294,58333293,58333292],"ref_codon":"TCA","aa":237,"terminal":false},{"gene":"pro","copy_alignment":0,"strand":"-","positions":[58333291,58333290,58333289],"ref_codon":"GAA","aa":238,"terminal":false},{"gene":"pro","copy_alignment":0,"strand":"-","positions":[58333288,58333287,58333286],"ref_codon":"GTG","aa":239,"terminal":false},{"gene":"pro","copy_alignment":0,"strand":"-","positions":[58333285,58333284,58333283],"ref_codon":"TAT","aa":240,"terminal":false},{"gene":"pro","copy_alignment":0,"strand":"-","positions":[58333282,58333281,58333280],"ref_codon":"CAA","aa":241,"terminal":false},{"gene":"pro","copy_alignment":0,"strand":"-","positions":[58333279,58333278,58333277],"ref_codon":"AGT","aa":242,"terminal":false},{"gene":"pro","copy_alignment":0,"strand":"-","positions":[58333276,58333275,58333274],"ref_codon":"ACT","aa":243,"terminal":false},{"gene":"pro","copy_alignment":0,"strand":"-","positions":[58333273,58333272,58333271],"ref_codon":"GAG","aa":244,"terminal":false},{"gene":"pro","copy_alignment":0,"strand":"-","positions":[58333270,58333269,58333268],"ref_codon":"ATT","aa":245,"terminal":false},{"gene":"pro","copy_alignment":0,"strand":"-","positions":[58333267,58333266,58333265],"ref_codon":"TTA","aa":246,"terminal":false},{"gene":"pro","copy_alignment":0,"strand":"-","positions":[58333264,58333263,58333262],"ref_codon":"CAT","aa":247,"terminal":false},{"gene":"pro","copy_alignment":0,"strand":"-","positions":[58333261,58333260,58333259],"ref_codon":"TGC","aa":248,"terminal":false},{"gene":"pro","copy_alignment":0,"strand":"-","positions":[58333258,58333257,58333256],"ref_codon":"TTA","aa":249,"terminal":false},{"gene":"pro","copy_alignment":0,"strand":"-","positions":[58333255,58333254,58333253],"ref_codon":"GGG","aa":250,"terminal":false},{"gene":"pro","copy_alignment":0,"strand":"-","positions":[58333252,58333251,58333250],"ref_codon":"CCA","aa":251,"terminal":false},{"gene":"pro","copy_alignment":0,"strand":"-","positions":[58333249,58333248,58333247],"ref_codon":"GAT","aa":252,"terminal":false},{"gene":"pro","copy_alignment":0,"strand":"-","positions":[58333246,58333245,58333244],"ref_codon":"AAT","aa":253,"terminal":false},{"gene":"pro","copy_alignment":0,"strand":"-","positions":[58333243,58333242,58333241],"ref_codon":"CAA","aa":254,"terminal":false},{"gene":"pro","copy_alignment":0,"strand":"-","positions":[58333240,58333239,58333238],"ref_codon":"GAA","aa":255,"terminal":false},{"gene":"pro","copy_alignment":0,"strand":"-","positions":[58333237,58333236,58333235],"ref_codon":"AGT","aa":256,"terminal":false},{"gene":"pro","copy_alignment":0,"strand":"-","positions":[58333234,58333233,58333232],"ref_codon":"ACT","aa":257,"terminal":false},{"gene":"pro","copy_alignment":0,"strand":"-","positions":[58333231,58333230,58333229],"ref_codon":"GTT","aa":258,"terminal":false},{"gene":"pro","copy_alignment":0,"strand":"-","positions":[58333228,58333227,58333226],"ref_codon":"CAG","aa":259,"terminal":false},{"gene":"pro","copy_alignment":0,"strand":"-","positions":[58333225,58333224,58333223],"ref_codon":"CCA","aa":260,"terminal":false},{"gene":"pro","copy_alignment":0,"strand":"-","positions":[58333222,58333221,58333220],"ref_codon":"ATG","aa":261,"terminal":false},{"gene":"pro","copy_alignment":0,"strand":"-","positions":[58333219,58333218,58333217],"ref_codon":"ATT","aa":262,"terminal":false},{"gene":"pro","copy_alignment":0,"strand":"-","positions":[58333216,58333215,58333214],"ref_codon":"ACT","aa":263,"terminal":false},{"gene":"pro","copy_alignment":0,"strand":"-","positions":[58333213,58333212,58333211],"ref_codon":"TCA","aa":264,"terminal":false},{"gene":"pro","copy_alignment":0,"strand":"-","positions":[58333210,58333209,58333208],"ref_codon":"ATT","aa":265,"terminal":false},{"gene":"pro","copy_alignment":0,"strand":"-","positions":[58333207,58333206,58333205],"ref_codon":"CCT","aa":266,"terminal":false},{"gene":"pro","copy_alignment":0,"strand":"-","positions":[58333204,58333203,58333202],"ref_codon":"CTT","aa":267,"terminal":false},{"gene":"pro","copy_alignment":0,"strand":"-","positions":[58333201,58333200,58333199],"ref_codon":"AAT","aa":268,"terminal":false},{"gene":"pro","copy_alignment":0,"strand":"-","positions":[58333198,58333197,58333196],"ref_codon":"CTG","aa":269,"terminal":false},{"gene":"pro","copy_alignment":0,"strand":"-","positions":[58333195,58333194,58333193],"ref_codon":"TGG","aa":270,"terminal":false},{"gene":"pro","copy_alignment":0,"strand":"-","positions":[58333192,58333191,58333190],"ref_codon":"GGT","aa":271,"terminal":false},{"gene":"pro","copy_alignment":0,"strand":"-","positions":[58333189,58333188,58333187],"ref_codon":"CGA","aa":272,"terminal":false},{"gene":"pro","copy_alignment":0,"strand":"-","positions":[58333186,58333185,58333184],"ref_codon":"GAT","aa":273,"terminal":false},{"gene":"pro","copy_alignment":0,"strand":"-","positions":[58333183,58333182,58333181],"ref_codon":"TTA","aa":274,"terminal":false},{"gene":"pro","copy_alignment":0,"strand":"-","positions":[58333180,58333179,58333178],"ref_codon":"TTA","aa":275,"terminal":false},{"gene":"pro","copy_alignment":0,"strand":"-","positions":[58333177,58333176,58333175],"ref_codon":"CAA","aa":276,"terminal":false},{"gene":"pro","copy_alignment":0,"strand":"-","positions":[58333174,58333173,58333172],"ref_codon":"CAA","aa":277,"terminal":false},{"gene":"pro","copy_alignment":0,"strand":"-","positions":[58333171,58333170,58333169],"ref_codon":"TGG","aa":278,"terminal":false},{"gene":"pro","copy_alignment":0,"strand":"-","positions":[58333168,58333167,58333166],"ref_codon":"GGT","aa":279,"terminal":false},{"gene":"pro","copy_alignment":0,"strand":"-","positions":[58333165,58333164,58333163],"ref_codon":"GCG","aa":280,"terminal":false},{"gene":"pro","copy_alignment":0,"strand":"-","positions":[58333162,58333161,58333160],"ref_codon":"GAA","aa":281,"terminal":false},{"gene":"pro","copy_alignment":0,"strand":"-","positions":[58333159,58333158,58333157],"ref_codon":"ATC","aa":282,"terminal":false},{"gene":"pro","copy_alignment":0,"strand":"-","positions":[58333156,58333155,58333154],"ref_codon":"ACC","aa":283,"terminal":false},{"gene":"pro","copy_alignment":0,"strand":"-","positions":[58333153,58333152,58333151],"ref_codon":"ATG","aa":284,"terminal":false},{"gene":"pro","copy_alignment":0,"strand":"-","positions":[58333150,58333149,58333148],"ref_codon":"CCC","aa":285,"terminal":false},{"gene":"pro","copy_alignment":0,"strand":"-","positions":[58333147,58333146,58333145],"ref_codon":"ACT","aa":286,"terminal":false},{"gene":"pro","copy_alignment":0,"strand":"-","positions":[58333144,58333143,58333142],"ref_codon":"CCA","aa":287,"terminal":false},{"gene":"pro","copy_alignment":0,"strand":"-","positions":[58333141,58333140,58333139],"ref_codon":"TTA","aa":288,"terminal":false},{"gene":"pro","copy_alignment":0,"strand":"-","positions":[58333138,58333137,58333136],"ref_codon":"TAT","aa":289,"terminal":false},{"gene":"pro","copy_alignment":0,"strand":"-","positions":[58333135,58333134,58333133],"ref_codon":"AGC","aa":290,"terminal":false},{"gene":"pro","copy_alignment":0,"strand":"-","positions":[58333132,58333131,58333130],"ref_codon":"CCC","aa":291,"terminal":false},{"gene":"pro","copy_alignment":0,"strand":"-","positions":[58333129,58333128,58333127],"ref_codon":"ACG","aa":292,"terminal":false},{"gene":"pro","copy_alignment":0,"strand":"-","positions":[58333126,58333125,58333124],"ref_codon":"AGT","aa":293,"terminal":false},{"gene":"pro","copy_alignment":0,"strand":"-","positions":[58333123,58333122,58333121],"ref_codon":"CAA","aa":294,"terminal":false},{"gene":"pro","copy_alignment":0,"strand":"-","positions":[58333120,58333119,58333118],"ref_codon":"AAA","aa":295,"terminal":false},{"gene":"pro","copy_alignment":0,"strand":"-","positions":[58333117,58333116,58333115],"ref_codon":"ATC","aa":296,"terminal":false},{"gene":"pro","copy_alignment":0,"strand":"-","positions":[58333114,58333113,58333112],"ref_codon":"ATG","aa":297,"terminal":false},{"gene":"pro","copy_alignment":0,"strand":"-","positions":[58333111,58333110,58333109],"ref_codon":"ACC","aa":298,"terminal":false},{"gene":"pro","copy_alignment":0,"strand":"-","positions":[58333108,58333107,58333106],"ref_codon":"AAG","aa":299,"terminal":false},{"gene":"pro","copy_alignment":0,"strand":"-","positions":[58333105,58333104,58333103],"ref_codon":"ATG","aa":300,"terminal":false},{"gene":"pro","copy_alignment":0,"strand":"-","positions":[58333102,58333101,58333100],"ref_codon":"GGA","aa":301,"terminal":false},{"gene":"pro","copy_alignment":0,"strand":"-","positions":[58333099,58333098,58333097],"ref_codon":"TAT","aa":302,"terminal":false},{"gene":"pro","copy_alignment":0,"strand":"-","positions":[58333096,58333095,58333094],"ref_codon":"ATA","aa":303,"terminal":false},{"gene":"pro","copy_alignment":0,"strand":"-","positions":[58333093,58333092,58333091],"ref_codon":"CCA","aa":304,"terminal":false},{"gene":"pro","copy_alignment":0,"strand":"-","positions":[58333090,58333089,58333088],"ref_codon":"GGA","aa":305,"terminal":false},{"gene":"pro","copy_alignment":0,"strand":"-","positions":[58333087,58333086,58333085],"ref_codon":"AAG","aa":306,"terminal":false},{"gene":"pro","copy_alignment":0,"strand":"-","positions":[58333084,58333083,58333082],"ref_codon":"GGA","aa":307,"terminal":false},{"gene":"pro","copy_alignment":0,"strand":"-","positions":[58333081,58333080,58333079],"ref_codon":"CTA","aa":308,"terminal":false},{"gene":"pro","copy_alignment":0,"strand":"-","positions":[58333078,58333077,58333076],"ref_codon":"GGG","aa":309,"terminal":false},{"gene":"pro","copy_alignment":0,"strand":"-","positions":[58333075,58333074,58333073],"ref_codon":"AAA","aa":310,"terminal":false},{"gene":"pro","copy_alignment":0,"strand":"-","positions":[58333072,58333071,58333070],"ref_codon":"AAT","aa":311,"terminal":false},{"gene":"pro","copy_alignment":0,"strand":"-","positions":[58333069,58333068,58333067],"ref_codon":"GAA","aa":312,"terminal":false},{"gene":"pro","copy_alignment":0,"strand":"-","positions":[58333066,58333065,58333064],"ref_codon":"GAT","aa":313,"terminal":false},{"gene":"pro","copy_alignment":0,"strand":"-","positions":[58333063,58333062,58333061],"ref_codon":"GGC","aa":314,"terminal":false},{"gene":"pro","copy_alignment":0,"strand":"-","positions":[58333060,58333059,58333058],"ref_codon":"ATT","aa":315,"terminal":false},{"gene":"pro","copy_alignment":0,"strand":"-","positions":[58333057,58333056,58333055],"ref_codon":"AAA","aa":316,"terminal":false},{"gene":"pro","copy_alignment":0,"strand":"-","positions":[58333054,58333053,58333052],"ref_codon":"GTT","aa":317,"terminal":false},{"gene":"pro","copy_alignment":0,"strand":"-","positions":[58333051,58333050,58333049],"ref_codon":"CCA","aa":318,"terminal":false},{"gene":"pro","copy_alignment":0,"strand":"-","positions":[58333048,58333047,58333046],"ref_codon":"GTT","aa":319,"terminal":false},{"gene":"pro","copy_alignment":0,"strand":"-","positions":[58333045,58333044,58333043],"ref_codon":"GAG","aa":320,"terminal":false},{"gene":"pro","copy_alignment":0,"strand":"-","positions":[58333042,58333041,58333040],"ref_codon":"GCT","aa":321,"terminal":false},{"gene":"pro","copy_alignment":0,"strand":"-","positions":[58333039,58333038,58333037],"ref_codon":"AAA","aa":322,"terminal":false},{"gene":"pro","copy_alignment":0,"strand":"-","positions":[58333036,58333035,58333034],"ref_codon":"ATA","aa":323,"terminal":false},{"gene":"pro","copy_alignment":0,"strand":"-","positions":[58333033,58333032,58333031],"ref_codon":"AAT","aa":324,"terminal":false},{"gene":"pro","copy_alignment":0,"strand":"-","positions":[58333030,58333029,58333028],"ref_codon":"CAA","aa":325,"terminal":false},{"gene":"pro","copy_alignment":0,"strand":"-","positions":[58333027,58333026,58333025],"ref_codon":"AAA","aa":326,"terminal":false},{"gene":"pro","copy_alignment":0,"strand":"-","positions":[58333024,58333023,58333022],"ref_codon":"AGA","aa":327,"terminal":false},{"gene":"pro","copy_alignment":0,"strand":"-","positions":[58333021,58333020,58333019],"ref_codon":"GAA","aa":328,"terminal":false},{"gene":"pro","copy_alignment":0,"strand":"-","positions":[58333018,58333017,58333016],"ref_codon":"GGA","aa":329,"terminal":false},{"gene":"pro","copy_alignment":0,"strand":"-","positions":[58333015,58333014,58333013],"ref_codon":"ATA","aa":330,"terminal":false},{"gene":"pro","copy_alignment":0,"strand":"-","positions":[58333012,58333011,58333010],"ref_codon":"GGG","aa":331,"terminal":false},{"gene":"pro","copy_alignment":0,"strand":"-","positions":[58333009,58333008,58333007],"ref_codon":"TAT","aa":332,"terminal":false},{"gene":"pro","copy_alignment":0,"strand":"-","positions":[58333006,58333005,58333004],"ref_codon":"CCT","aa":333,"terminal":false},{"gene":"pro","copy_alignment":0,"strand":"-","positions":[58333003,58333002,58333001],"ref_codon":"TTT","aa":334,"terminal":false},{"gene":"pro","copy_alignment":0,"strand":"-","positions":[58333000,58332999,58332998],"ref_codon":"TAG","aa":335,"terminal":true},{"gene":"pol","copy_alignment":0,"strand":"-","positions":[58333037,58333036,58333035],"ref_codon":"AAT","aa":1,"terminal":false},{"gene":"pol","copy_alignment":0,"strand":"-","positions":[58333034,58333033,58333032],"ref_codon":"AAA","aa":2,"terminal":false},{"gene":"pol","copy_alignment":0,"strand":"-","positions":[58333031,58333030,58333029],"ref_codon":"TCA","aa":3,"terminal":false},{"gene":"pol","copy_alignment":0,"strand":"-","positions":[58333028,58333027,58333026],"ref_codon":"AAA","aa":4,"terminal":false},{"gene":"pol","copy_alignment":0,"strand":"-","positions":[58333025,58333024,58333023],"ref_codon":"AAG","aa":5,"terminal":false},{"gene":"pol","copy_alignment":0,"strand":"-","positions":[58333022,58333021,58333020],"ref_codon":"AGA","aa":6,"terminal":false},{"gene":"pol","copy_alignment":0,"strand":"-","positions":[58333019,58333018,58333017],"ref_codon":"AGG","aa":7,"terminal":false},{"gene":"pol","copy_alignment":0,"strand":"-","positions":[58333016,58333015,58333014],"ref_codon":"AAT","aa":8,"terminal":false},{"gene":"pol","copy_alignment":0,"strand":"-","positions":[58333013,58333012,58333011],"ref_codon":"AGG","aa":9,"terminal":false},{"gene":"pol","copy_alignment":0,"strand":"-","positions":[58333010,58333009,58333008],"ref_codon":"GTA","aa":10,"terminal":false},{"gene":"pol","copy_alignment":0,"strand":"-","positions":[58333007,58333006,58333005],"ref_codon":"TCC","aa":11,"terminal":false},{"gene":"pol","copy_alignment":0,"strand":"-","positions":[58333004,58333003,58333002],"ref_codon":"TTT","aa":12,"terminal":false},{"gene":"pol","copy_alignment":0,"strand":"-","positions":[58333001,58333000,58332999],"ref_codon":"TTA","aa":13,"terminal":false},{"gene":"pol","copy_alignment":0,"strand":"-","positions":[58332998,58332997,58332996],"ref_codon":"GGG","aa":14,"terminal":false},{"gene":"pol","copy_alignment":0,"strand":"-","positions":[58332995,58332994,58332993],"ref_codon":"GCG","aa":15,"terminal":false},{"gene":"pol","copy_alignment":0,"strand":"-","positions":[58332992,58332991,58332990],"ref_codon":"GCC","aa":16,"terminal":false},{"gene":"pol","copy_alignment":0,"strand":"-","positions":[58332989,58332988,58332987],"ref_codon":"ACT","aa":17,"terminal":false},{"gene":"pol","copy_alignment":0,"strand":"-","positions":[58332986,58332985,58332984],"ref_codon":"CTA","aa":18,"terminal":false},{"gene":"pol","copy_alignment":0,"strand":"-","positions":[58332983,58332982,58332981],"ref_codon":"GAG","aa":19,"terminal":false},{"gene":"pol","copy_alignment":0,"strand":"-","positions":[58332980,58332979,58332978],"ref_codon":"CCT","aa":20,"terminal":false},{"gene":"pol","copy_alignment":0,"strand":"-","positions":[58332977,58332976,58332975],"ref_codon":"CCT","aa":21,"terminal":false},{"gene":"pol","copy_alignment":0,"strand":"-","positions":[58332974,58332973,58332972],"ref_codon":"AAA","aa":22,"terminal":false},{"gene":"pol","copy_alignment":0,"strand":"-","positions":[58332971,58332970,58332969],"ref_codon":"CCC","aa":23,"terminal":false},{"gene":"pol","copy_alignment":0,"strand":"-","positions":[58332968,58332967,58332966],"ref_codon":"ATA","aa":24,"terminal":false},{"gene":"pol","copy_alignment":0,"strand":"-","positions":[58332965,58332964,58332963],"ref_codon":"CCA","aa":25,"terminal":false},{"gene":"pol","copy_alignment":0,"strand":"-","positions":[58332962,58332961,58332960],"ref_codon":"TTA","aa":26,"terminal":false},{"gene":"pol","copy_alignment":0,"strand":"-","positions":[58332959,58332958,58332957],"ref_codon":"ACT","aa":27,"terminal":false},{"gene":"pol","copy_alignment":0,"strand":"-","positions":[58332956,58332955,58332954],"ref_codon":"TGG","aa":28,"terminal":false},{"gene":"pol","copy_alignment":0,"strand":"-","positions":[58332953,58332952,58332951],"ref_codon":"AAA","aa":29,"terminal":false},{"gene":"pol","copy_alignment":0,"strand":"-","positions":[58332950,58332949,58332948],"ref_codon":"ACA","aa":30,"terminal":false},{"gene":"pol","copy_alignment":0,"strand":"-","positions":[58332947,58332946,58332945],"ref_codon":"GAA","aa":31,"terminal":false},{"gene":"pol","copy_alignment":0,"strand":"-","positions":[58332944,58332943,58332942],"ref_codon":"AAA","aa":32,"terminal":false},{"gene":"pol","copy_alignment":0,"strand":"-","positions":[58332941,58332940,58332939],"ref_codon":"CTG","aa":33,"terminal":false},{"gene":"pol","copy_alignment":0,"strand":"-","positions":[58332938,58332937,58332936],"ref_codon":"GTG","aa":34,"terminal":false},{"gene":"pol","copy_alignment":0,"strand":"-","positions":[58332935,58332934,58332933],"ref_codon":"TGG","aa":35,"terminal":false},{"gene":"pol","copy_alignment":0,"strand":"-","positions":[58332932,58332931,58332930],"ref_codon":"GTA","aa":36,"terminal":false},{"gene":"pol","copy_alignment":0,"strand":"-","positions":[58332929,58332928,58332927],"ref_codon":"AAT","aa":37,"terminal":false},{"gene":"pol","copy_alignment":0,"strand":"-","positions":[58332926,58332925,58332924],"ref_codon":"CAG","aa":38,"terminal":false},{"gene":"pol","copy_alignment":0,"strand":"-","positions":[58332923,58332922,58332921],"ref_codon":"TGG","aa":39,"terminal":false},{"gene":"pol","copy_alignment":0,"strand":"-","positions":[58332920,58332919,58332918],"ref_codon":"CCG","aa":40,"terminal":false},{"gene":"pol","copy_alignment":0,"strand":"-","positions":[58332917,58332916,58332915],"ref_codon":"CTA","aa":41,"terminal":false},{"gene":"pol","copy_alignment":0,"strand":"-","positions":[58332914,58332913,58332912],"ref_codon":"CCA","aa":42,"terminal":false},{"gene":"pol","copy_alignment":0,"strand":"-","positions":[58332911,58332910,58332909],"ref_codon":"AAA","aa":43,"terminal":false},{"gene":"pol","copy_alignment":0,"strand":"-","positions":[58332908,58332907,58332906],"ref_codon":"CAA","aa":44,"terminal":false},{"gene":"pol","copy_alignment":0,"strand":"-","positions":[58332905,58332904,58332903],"ref_codon":"AAA","aa":45,"terminal":false},{"gene":"pol","copy_alignment":0,"strand":"-","positions":[58332902,58332901,58332900],"ref_codon":"CTG","aa":46,"terminal":false},{"gene":"pol","copy_alignment":0,"strand":"-","positions":[58332899,58332898,58332897],"ref_codon":"GAG","aa":47,"terminal":false},{"gene":"pol","copy_alignment":0,"strand":"-","positions":[58332896,58332895,58332894],"ref_codon":"GCT","aa":48,"terminal":false},{"gene":"pol","copy_alignment":0,"strand":"-","positions":[58332893,58332892,58332891],"ref_codon":"TTA","aa":49,"terminal":false},{"gene":"pol","copy_alignment":0,"strand":"-","positions":[58332890,58332889,58332888],"ref_codon":"CAT","aa":50,"terminal":false},{"gene":"pol","copy_alignment":0,"strand":"-","positions":[58332887,58332886,58332885],"ref_codon":"TTA","aa":51,"terminal":false},{"gene":"pol","copy_alignment":0,"strand":"-","positions":[58332884,58332883,58332882],"ref_codon":"TTA","aa":52,"terminal":false},{"gene":"pol","copy_alignment":0,"strand":"-","positions":[58332881,58332880,58332879],"ref_codon":"GCA","aa":53,"terminal":false},{"gene":"pol","copy_alignment":0,"strand":"-","positions":[58332878,58332877,58332876],"ref_codon":"AAT","aa":54,"terminal":false},{"gene":"pol","copy_alignment":0,"strand":"-","positions":[58332875,58332874,58332873],"ref_codon":"GAA","aa":55,"terminal":false},{"gene":"pol","copy_alignment":0,"strand":"-","positions":[58332872,58332871,58332870],"ref_codon":"CAG","aa":56,"terminal":false},{"gene":"pol","copy_alignment":0,"strand":"-","positions":[58332869,58332868,58332867],"ref_codon":"TTA","aa":57,"terminal":false},{"gene":"pol","copy_alignment":0,"strand":"-","positions":[58332866,58332865,58332864],"ref_codon":"GAA","aa":58,"terminal":false},{"gene":"pol","copy_alignment":0,"strand":"-","positions":[58332863,58332862,58332861],"ref_codon":"AAG","aa":59,"terminal":false},{"gene":"pol","copy_alignment":0,"strand":"-","positions":[58332860,58332859,58332858],"ref_codon":"GGT","aa":60,"terminal":false},{"gene":"pol","copy_alignment":0,"strand":"-","positions":[58332857,58332856,58332855],"ref_codon":"CAT","aa":61,"terminal":false},{"gene":"pol","copy_alignment":0,"strand":"-","positions":[58332854,58332853,58332852],"ref_codon":"ATT","aa":62,"terminal":false},{"gene":"pol","copy_alignment":0,"strand":"-","positions":[58332851,58332850,58332849],"ref_codon":"GAG","aa":63,"terminal":false},{"gene":"pol","copy_alignment":0,"strand":"-","positions":[58332848,58332847,58332846],"ref_codon":"CCT","aa":64,"terminal":false},{"gene":"pol","copy_alignment":0,"strand":"-","positions":[58332845,58332844,58332843],"ref_codon":"TCG","aa":65,"terminal":false},{"gene":"pol","copy_alignment":0,"strand":"-","positions":[58332842,58332841,58332840],"ref_codon":"TTC","aa":66,"terminal":false},{"gene":"pol","copy_alignment":0,"strand":"-","positions":[58332839,58332838,58332837],"ref_codon":"TCA","aa":67,"terminal":false},{"gene":"pol","copy_alignment":0,"strand":"-","positions":[58332836,58332835,58332834],"ref_codon":"CCT","aa":68,"terminal":false},{"gene":"pol","copy_alignment":0,"strand":"-","positions":[58332833,58332832,58332831],"ref_codon":"TGG","aa":69,"terminal":false},{"gene":"pol","copy_alignment":0,"strand":"-","positions":[58332830,58332829,58332828],"ref_codon":"AAT","aa":70,"terminal":false},{"gene":"pol","copy_alignment":0,"strand":"-","positions":[58332827,58332826,58332825],"ref_codon":"TTT","aa":71,"terminal":false},{"gene":"pol","copy_alignment":0,"strand":"-","positions":[58332824,58332823,58332822],"ref_codon":"CCT","aa":72,"terminal":false},{"gene":"pol","copy_alignment":0,"strand":"-","positions":[58332821,58332820,58332819],"ref_codon":"GTG","aa":73,"terminal":false},{"gene":"pol","copy_alignment":0,"strand":"-","positions":[58332818,58332817,58332816],"ref_codon":"TTT","aa":74,"terminal":false},{"gene":"pol","copy_alignment":0,"strand":"-","positions":[58332815,58332814,58332813],"ref_codon":"GTA","aa":75,"terminal":false},{"gene":"pol","copy_alignment":0,"strand":"-","positions":[58332812,58332811,58332810],"ref_codon":"ATT","aa":76,"terminal":false},{"gene":"pol","copy_alignment":0,"strand":"-","positions":[58332809,58332808,58332807],"ref_codon":"CAG","aa":77,"terminal":false},{"gene":"pol","copy_alignment":0,"strand":"-","positions":[58332806,58332805,58332804],"ref_codon":"AAG","aa":78,"terminal":false},{"gene":"pol","copy_alignment":0,"strand":"-","positions":[58332803,58332802,58332801],"ref_codon":"AAA","aa":79,"terminal":false},{"gene":"pol","copy_alignment":0,"strand":"-","positions":[58332800,58332799,58332798],"ref_codon":"TCA","aa":80,"terminal":false},{"gene":"pol","copy_alignment":0,"strand":"-","positions":[58332797,58332796,58332795],"ref_codon":"GGC","aa":81,"terminal":false},{"gene":"pol","copy_alignment":0,"strand":"-","positions":[58332794,58332793,58332792],"ref_codon":"AAA","aa":82,"terminal":false},{"gene":"pol","copy_alignment":0,"strand":"-","positions":[58332791,58332790,58332789],"ref_codon":"TGG","aa":83,"terminal":false},{"gene":"pol","copy_alignment":0,"strand":"-","positions":[58332788,58332787,58332786],"ref_codon":"CGT","aa":84,"terminal":false},{"gene":"pol","copy_alignment":0,"strand":"-","positions":[58332785,58332784,58332783],"ref_codon":"ATG","aa":85,"terminal":false},{"gene":"pol","copy_alignment":0,"strand":"-","positions":[58332782,58332781,58332780],"ref_codon":"TTA","aa":86,"terminal":false},{"gene":"pol","copy_alignment":0,"strand":"-","positions":[58332779,58332778,58332777],"ref_codon":"ACT","aa":87,"terminal":false},{"gene":"pol","copy_alignment":0,"strand":"-","positions":[58332776,58332775,58332774],"ref_codon":"GAC","aa":88,"terminal":false},{"gene":"pol","copy_alignment":0,"strand":"-","positions":[58332773,58332772,58332771],"ref_codon":"TTA","aa":89,"terminal":false},{"gene":"pol","copy_alignment":0,"strand":"-","positions":[58332770,58332769,58332768],"ref_codon":"AGG","aa":90,"terminal":false},{"gene":"pol","copy_alignment":0,"strand":"-","positions":[58332767,58332766,58332765],"ref_codon":"GCT","aa":91,"terminal":false},{"gene":"pol","copy_alignment":0,"strand":"-","positions":[58332764,58332763,58332762],"ref_codon":"GTA","aa":92,"terminal":false},{"gene":"pol","copy_alignment":0,"strand":"-","positions":[58332761,58332760,58332759],"ref_codon":"AAC","aa":93,"terminal":false},{"gene":"pol","copy_alignment":0,"strand":"-","positions":[58332758,58332757,58332756],"ref_codon":"GCC","aa":94,"terminal":false},{"gene":"pol","copy_alignment":0,"strand":"-","positions":[58332755,58332754,58332753],"ref_codon":"ATA","aa":95,"terminal":false},{"gene":"pol","copy_alignment":0,"strand":"-","positions":[58332752,58332751,58332750],"ref_codon":"ATT","aa":96,"terminal":false},{"gene":"pol","copy_alignment":0,"strand":"-","positions":[58332749,58332748,58332747],"ref_codon":"CAA","aa":97,"terminal":false},{"gene":"pol","copy_alignment":0,"strand":"-","positions":[58332746,58332745,58332744],"ref_codon":"CCC","aa":98,"terminal":false},{"gene":"pol","copy_alignment":0,"strand":"-","positions":[58332743,58332742,58332741],"ref_codon":"ATG","aa":99,"terminal":false},{"gene":"pol","copy_alignment":0,"strand":"-","positions":[58332740,58332739,58332738],"ref_codon":"GGG","aa":100,"terminal":false},{"gene":"pol","copy_alignment":0,"strand":"-","positions":[58332737,58332736,58332735],"ref_codon":"CCT","aa":101,"terminal":false},{"gene":"pol","copy_alignment":0,"strand":"-","positions":[58332734,58332733,58332732],"ref_codon":"CTC","aa":102,"terminal":false},{"gene":"pol","copy_alignment":0,"strand":"-","positions":[58332731,58332730,58332729],"ref_codon":"CAA","aa":103,"terminal":false},{"gene":"pol","copy_alignment":0,"strand":"-","positions":[58332728,58332727,58332726],"ref_codon":"CCT","aa":104,"terminal":false},{"gene":"pol","copy_alignment":0,"strand":"-","positions":[58332725,58332724,58332723],"ref_codon":"GGG","aa":105,"terminal":false},{"gene":"pol","copy_alignment":0,"strand":"-","positions":[58332722,58332721,58332720],"ref_codon":"TTG","aa":106,"terminal":false},{"gene":"pol","copy_alignment":0,"strand":"-","positions":[58332719,58332718,58332717],"ref_codon":"CCC","aa":107,"terminal":false},{"gene":"pol","copy_alignment":0,"strand":"-","positions":[58332716,58332715,58332714],"ref_codon":"TCT","aa":108,"terminal":false},{"gene":"pol","copy_alignment":0,"strand":"-","positions":[58332713,58332712,58332711],"ref_codon":"CCG","aa":109,"terminal":false},{"gene":"pol","copy_alignment":0,"strand":"-","positions":[58332710,58332709,58332708],"ref_codon":"GCC","aa":110,"terminal":false},{"gene":"pol","copy_alignment":0,"strand":"-","positions":[58332707,58332706,58332705],"ref_codon":"ATG","aa":111,"terminal":false},{"gene":"pol","copy_alignment":0,"strand":"-","positions":[58332704,58332703,58332702],"ref_codon":"ATC","aa":112,"terminal":false},{"gene":"pol","copy_alignment":0,"strand":"-","positions":[58332701,58332700,58332699],"ref_codon":"CCA","aa":113,"terminal":false},{"gene":"pol","copy_alignment":0,"strand":"-","positions":[58332698,58332697,58332696],"ref_codon":"AAA","aa":114,"terminal":false},{"gene":"pol","copy_alignment":0,"strand":"-","positions":[58332695,58332694,58332693],"ref_codon":"GAT","aa":115,"terminal":false},{"gene":"pol","copy_alignment":0,"strand":"-","positions":[58332692,58332691,58332690],"ref_codon":"TGG","aa":116,"terminal":false},{"gene":"pol","copy_alignment":0,"strand":"-","positions":[58332689,58332688,58332687],"ref_codon":"CCT","aa":117,"terminal":false},{"gene":"pol","copy_alignment":0,"strand":"-","positions":[58332686,58332685,58332684],"ref_codon":"TTA","aa":118,"terminal":false},{"gene":"pol","copy_alignment":0,"strand":"-","positions":[58332683,58332682,58332681],"ref_codon":"ATT","aa":119,"terminal":false},{"gene":"pol","copy_alignment":0,"strand":"-","positions":[58332680,58332679,58332678],"ref_codon":"ATA","aa":120,"terminal":false},{"gene":"pol","copy_alignment":0,"strand":"-","positions":[58332677,58332676,58332675],"ref_codon":"ATT","aa":121,"terminal":false},{"gene":"pol","copy_alignment":0,"strand":"-","positions":[58332674,58332673,58332672],"ref_codon":"GAT","aa":122,"terminal":false},{"gene":"pol","copy_alignment":0,"strand":"-","positions":[58332671,58332670,58332669],"ref_codon":"CTA","aa":123,"terminal":false},{"gene":"pol","copy_alignment":0,"strand":"-","positions":[58332668,58332667,58332666],"ref_codon":"AAG","aa":124,"terminal":false},{"gene":"pol","copy_alignment":0,"strand":"-","positions":[58332665,58332664,58332663],"ref_codon":"GAT","aa":125,"terminal":false},{"gene":"pol","copy_alignment":0,"strand":"-","positions":[58332662,58332661,58332660],"ref_codon":"TGC","aa":126,"terminal":false},{"gene":"pol","copy_alignment":0,"strand":"-","positions":[58332659,58332658,58332657],"ref_codon":"TTT","aa":127,"terminal":false},{"gene":"pol","copy_alignment":0,"strand":"-","positions":[58332656,58332655,58332654],"ref_codon":"TTT","aa":128,"terminal":false},{"gene":"pol","copy_alignment":0,"strand":"-","positions":[58332653,58332652,58332651],"ref_codon":"ACC","aa":129,"terminal":false},{"gene":"pol","copy_alignment":0,"strand":"-","positions":[58332650,58332649,58332648],"ref_codon":"ATC","aa":130,"terminal":false},{"gene":"pol","copy_alignment":0,"strand":"-","positions":[58332647,58332646,58332645],"ref_codon":"CCT","aa":131,"terminal":false},{"gene":"pol","copy_alignment":0,"strand":"-","positions":[58332644,58332643,58332642],"ref_codon":"CTG","aa":132,"terminal":false},{"gene":"pol","copy_alignment":0,"strand":"-","positions":[58332641,58332640,58332639],"ref_codon":"GCA","aa":133,"terminal":false},{"gene":"pol","copy_alignment":0,"strand":"-","positions":[58332638,58332637,58332636],"ref_codon":"GAG","aa":134,"terminal":false},{"gene":"pol","copy_alignment":0,"strand":"-","positions":[58332635,58332634,58332633],"ref_codon":"CAG","aa":135,"terminal":false},{"gene":"pol","copy_alignment":0,"strand":"-","positions":[58332632,58332631,58332630],"ref_codon":"GAT","aa":136,"terminal":false},{"gene":"pol","copy_alignment":0,"strand":"-","positions":[58332629,58332628,58332627],"ref_codon":"TGT","aa":137,"terminal":false},{"gene":"pol","copy_alignment":0,"strand":"-","positions":[58332626,58332625,58332624],"ref_codon":"GAA","aa":138,"terminal":false},{"gene":"pol","copy_alignment":0,"strand":"-","positions":[58332623,58332622,58332621],"ref_codon":"AAA","aa":139,"terminal":false},{"gene":"pol","copy_alignment":0,"strand":"-","positions":[58332620,58332619,58332618],"ref_codon":"TTT","aa":140,"terminal":false},{"gene":"pol","copy_alignment":0,"strand":"-","positions":[58332617,58332616,58332615],"ref_codon":"GCC","aa":141,"terminal":false},{"gene":"pol","copy_alignment":0,"strand":"-","positions":[58332614,58332613,58332612],"ref_codon":"TTT","aa":142,"terminal":false},{"gene":"pol","copy_alignment":0,"strand":"-","positions":[58332611,58332610,58332609],"ref_codon":"ACT","aa":143,"terminal":false},{"gene":"pol","copy_alignment":0,"strand":"-","positions":[58332608,58332607,58332606],"ref_codon":"ATA","aa":144,"terminal":false},{"gene":"pol","copy_alignment":0,"strand":"-","positions":[58332605,58332604,58332603],"ref_codon":"CCA","aa":145,"terminal":false},{"gene":"pol","copy_alignment":0,"strand":"-","positions":[58332602,58332601,58332600],"ref_codon":"GCC","aa":146,"terminal":false},{"gene":"pol","copy_alignment":0,"strand":"-","positions":[58332599,58332598,58332597],"ref_codon":"ATA","aa":147,"terminal":false},{"gene":"pol","copy_alignment":0,"strand":"-","positions":[58332596,58332595,58332594],"ref_codon":"AAT","aa":148,"terminal":false},{"gene":"pol","copy_alignment":0,"strand":"-","positions":[58332593,58332592,58332591],"ref_codon":"AAT","aa":149,"terminal":false},{"gene":"pol","copy_alignment":0,"strand":"-","positions":[58332590,58332589,58332588],"ref_codon":"AAA","aa":150,"terminal":false},{"gene":"pol","copy_alignment":0,"strand":"-","positions":[58332587,58332586,58332585],"ref_codon":"GAA","aa":151,"terminal":false},{"gene":"pol","copy_alignment":0,"strand":"-","positions":[58332584,58332583,58332582],"ref_codon":"CCA","aa":152,"terminal":false},{"gene":"pol","copy_alignment":0,"strand":"-","positions":[58332581,58332580,58332579],"ref_codon":"GCC","aa":153,"terminal":false},{"gene":"pol","copy_alignment":0,"strand":"-","positions":[58332578,58332577,58332576],"ref_codon":"ACC","aa":154,"terminal":false},{"gene":"pol","copy_alignment":0,"strand":"-","positions":[58332575,58332574,58332573],"ref_codon":"AGG","aa":155,"terminal":false},{"gene":"pol","copy_alignment":0,"strand":"-","positions":[58332572,58332571,58332570],"ref_codon":"TTT","aa":156,"terminal":false},{"gene":"pol","copy_alignment":0,"strand":"-","positions":[58332569,58332568,58332567],"ref_codon":"CAG","aa":157,"terminal":false},{"gene":"pol","copy_alignment":0,"strand":"-","positions":[58332566,58332565,58332564],"ref_codon":"TGG","aa":158,"terminal":false},{"gene":"pol","copy_alignment":0,"strand":"-","positions":[58332563,58332562,58332561],"ref_codon":"AAA","aa":159,"terminal":false},{"gene":"pol","copy_alignment":0,"strand":"-","positions":[58332560,58332559,58332558],"ref_codon":"GTG","aa":160,"terminal":false},{"gene":"pol","copy_alignment":0,"strand":"-","positions":[58332557,58332556,58332555],"ref_codon":"TTA","aa":161,"terminal":false},{"gene":"pol","copy_alignment":0,"strand":"-","positions":[58332554,58332553,58332552],"ref_codon":"CCT","aa":162,"terminal":false},{"gene":"pol","copy_alignment":0,"strand":"-","positions":[58332551,58332550,58332549],"ref_codon":"CAG","aa":163,"terminal":false},{"gene":"pol","copy_alignment":0,"strand":"-","positions":[58332548,58332547,58332546],"ref_codon":"GGA","aa":164,"terminal":false},{"gene":"pol","copy_alignment":0,"strand":"-","positions":[58332545,58332544,58332543],"ref_codon":"ATG","aa":165,"terminal":false},{"gene":"pol","copy_alignment":0,"strand":"-","positions":[58332542,58332541,58332540],"ref_codon":"CTT","aa":166,"terminal":false},{"gene":"pol","copy_alignment":0,"strand":"-","positions":[58332539,58332538,58332537],"ref_codon":"AAT","aa":167,"terminal":false},{"gene":"pol","copy_alignment":0,"strand":"-","positions":[58332536,58332535,58332534],"ref_codon":"AGT","aa":168,"terminal":false},{"gene":"pol","copy_alignment":0,"strand":"-","positions":[58332533,58332532,58332531],"ref_codon":"CCA","aa":169,"terminal":false},{"gene":"pol","copy_alignment":0,"strand":"-","positions":[58332530,58332529,58332528],"ref_codon":"ACT","aa":170,"terminal":false},{"gene":"pol","copy_alignment":0,"strand":"-","positions":[58332527,58332526,58332525],"ref_codon":"ATT","aa":171,"terminal":false},{"gene":"pol","copy_alignment":0,"strand":"-","positions":[58332524,58332523,58332522],"ref_codon":"TGT","aa":172,"terminal":false},{"gene":"pol","copy_alignment":0,"strand":"-","positions":[58332521,58332520,58332519],"ref_codon":"CAG","aa":173,"terminal":false},{"gene":"pol","copy_alignment":0,"strand":"-","positions":[58332518,58332517,58332516],"ref_codon":"ACT","aa":174,"terminal":false},{"gene":"pol","copy_alignment":0,"strand":"-","positions":[58332515,58332514,58332513],"ref_codon":"TTT","aa":175,"terminal":false},{"gene":"pol","copy_alignment":0,"strand":"-","positions":[58332512,58332511,58332510],"ref_codon":"GTA","aa":176,"terminal":false},{"gene":"pol","copy_alignment":0,"strand":"-","positions":[58332509,58332508,58332507],"ref_codon":"GGT","aa":177,"terminal":false},{"gene":"pol","copy_alignment":0,"strand":"-","positions":[58332506,58332505,58332504],"ref_codon":"CGA","aa":178,"terminal":false},{"gene":"pol","copy_alignment":0,"strand":"-","positions":[58332503,58332502,58332501],"ref_codon":"GCT","aa":179,"terminal":false},{"gene":"pol","copy_alignment":0,"strand":"-","positions":[58332500,58332499,58332498],"ref_codon":"CTT","aa":180,"terminal":false},{"gene":"pol","copy_alignment":0,"strand":"-","positions":[58332497,58332496,58332495],"ref_codon":"CAA","aa":181,"terminal":false},{"gene":"pol","copy_alignment":0,"strand":"-","positions":[58332494,58332493,58332492],"ref_codon":"CCA","aa":182,"terminal":false},{"gene":"pol","copy_alignment":0,"strand":"-","positions":[58332491,58332490,58332489],"ref_codon":"GTT","aa":183,"terminal":false},{"gene":"pol","copy_alignment":0,"strand":"-","positions":[58332488,58332487,58332486],"ref_codon":"AGA","aa":184,"terminal":false},{"gene":"pol","copy_alignment":0,"strand":"-","positions":[58332485,58332484,58332483],"ref_codon":"GAA","aa":185,"terminal":false},{"gene":"pol","copy_alignment":0,"strand":"-","positions":[58332482,58332481,58332480],"ref_codon":"AAG","aa":186,"terminal":false},{"gene":"pol","copy_alignment":0,"strand":"-","positions":[58332479,58332478,58332477],"ref_codon":"TTT","aa":187,"terminal":false},{"gene":"pol","copy_alignment":0,"strand":"-","positions":[58332476,58332475,58332474],"ref_codon":"TCA","aa":188,"terminal":false},{"gene":"pol","copy_alignment":0,"strand":"-","positions":[58332473,58332472,58332471],"ref_codon":"GAC","aa":189,"terminal":false},{"gene":"pol","copy_alignment":0,"strand":"-","positions":[58332470,58332469,58332468],"ref_codon":"TGT","aa":190,"terminal":false},{"gene":"pol","copy_alignment":0,"strand":"-","positions":[58332467,58332466,58332465],"ref_codon":"TAT","aa":191,"terminal":false},{"gene":"pol","copy_alignment":0,"strand":"-","positions":[58332464,58332463,58332462],"ref_codon":"ATT","aa":192,"terminal":false},{"gene":"pol","copy_alignment":0,"strand":"-","positions":[58332461,58332460,58332459],"ref_codon":"ATT","aa":193,"terminal":false},{"gene":"pol","copy_alignment":0,"strand":"-","positions":[58332458,58332457,58332456],"ref_codon":"CAT","aa":194,"terminal":false},{"gene":"pol","copy_alignment":0,"strand":"-","positions":[58332455,58332454,58332453],"ref_codon":"TAT","aa":195,"terminal":false},{"gene":"pol","copy_alignment":0,"strand":"-","positions":[58332452,58332451,58332450],"ref_codon":"ATT","aa":196,"terminal":false},{"gene":"pol","copy_alignment":0,"strand":"-","positions":[58332449,58332448,58332447],"ref_codon":"GAT","aa":197,"terminal":false},{"gene":"pol","copy_alignment":0,"strand":"-","positions":[58332446,58332445,58332444],"ref_codon":"GAT","aa":198,"terminal":false},{"gene":"pol","copy_alignment":0,"strand":"-","positions":[58332443,58332442,58332441],"ref_codon":"ATT","aa":199,"terminal":false},{"gene":"pol","copy_alignment":0,"strand":"-","positions":[58332440,58332439,58332438],"ref_codon":"TTA","aa":200,"terminal":false},{"gene":"pol","copy_alignment":0,"strand":"-","positions":[58332437,58332436,58332435],"ref_codon":"TGT","aa":201,"terminal":false},{"gene":"pol","copy_alignment":0,"strand":"-","positions":[58332434,58332433,58332432],"ref_codon":"GCT","aa":202,"terminal":false},{"gene":"pol","copy_alignment":0,"strand":"-","positions":[58332431,58332430,58332429],"ref_codon":"GCA","aa":203,"terminal":false},{"gene":"pol","copy_alignment":0,"strand":"-","positions":[58332428,58332427,58332426],"ref_codon":"GAA","aa":204,"terminal":false},{"gene":"pol","copy_alignment":0,"strand":"-","positions":[58332425,58332424,58332423],"ref_codon":"ACG","aa":205,"terminal":false},{"gene":"pol","copy_alignment":0,"strand":"-","positions":[58332422,58332421,58332420],"ref_codon":"AAA","aa":206,"terminal":false},{"gene":"pol","copy_alignment":0,"strand":"-","positions":[58332419,58332418,58332417],"ref_codon":"GAT","aa":207,"terminal":false},{"gene":"pol","copy_alignment":0,"strand":"-","positions":[58332416,58332415,58332414],"ref_codon":"AAA","aa":208,"terminal":false},{"gene":"pol","copy_alignment":0,"strand":"-","positions":[58332413,58332412,58332411],"ref_codon":"TTA","aa":209,"terminal":false},{"gene":"pol","copy_alignment":0,"strand":"-","positions":[58332410,58332409,58332408],"ref_codon":"ATT","aa":210,"terminal":false},{"gene":"pol","copy_alignment":0,"strand":"-","positions":[58332407,58332406,58332405],"ref_codon":"GAC","aa":211,"terminal":false},{"gene":"pol","copy_alignment":0,"strand":"-","positions":[58332404,58332403,58332402],"ref_codon":"TGT","aa":212,"terminal":false},{"gene":"pol","copy_alignment":0,"strand":"-","positions":[58332401,58332400,58332399],"ref_codon":"TAT","aa":213,"terminal":false},{"gene":"pol","copy_alignment":0,"strand":"-","positions":[58332398,58332397,58332396],"ref_codon":"ACA","aa":214,"terminal":false},{"gene":"pol","copy_alignment":0,"strand":"-","positions":[58332395,58332394,58332393],"ref_codon":"TTT","aa":215,"terminal":false},{"gene":"pol","copy_alignment":0,"strand":"-","positions":[58332392,58332391,58332390],"ref_codon":"CTG","aa":216,"terminal":false},{"gene":"pol","copy_alignment":0,"strand":"-","positions":[58332389,58332388,58332387],"ref_codon":"CAA","aa":217,"terminal":false},{"gene":"pol","copy_alignment":0,"strand":"-","positions":[58332386,58332385,58332384],"ref_codon":"GCA","aa":218,"terminal":false},{"gene":"pol","copy_alignment":0,"strand":"-","positions":[58332383,58332382,58332381],"ref_codon":"GAG","aa":219,"terminal":false},{"gene":"pol","copy_alignment":0,"strand":"-","positions":[58332380,58332379,58332378],"ref_codon":"GTT","aa":220,"terminal":false},{"gene":"pol","copy_alignment":0,"strand":"-","positions":[58332377,58332376,58332375],"ref_codon":"GCC","aa":221,"terminal":false},{"gene":"pol","copy_alignment":0,"strand":"-","positions":[58332374,58332373,58332372],"ref_codon":"AAT","aa":222,"terminal":false},{"gene":"pol","copy_alignment":0,"strand":"-","positions":[58332371,58332370,58332369],"ref_codon":"GCA","aa":223,"terminal":false},{"gene":"pol","copy_alignment":0,"strand":"-","positions":[58332368,58332367,58332366],"ref_codon":"GGA","aa":224,"terminal":false},{"gene":"pol","copy_alignment":0,"strand":"-","positions":[58332365,58332364,58332363],"ref_codon":"CTG","aa":225,"terminal":false},{"gene":"pol","copy_alignment":0,"strand":"-","positions":[58332362,58332361,58332360],"ref_codon":"GCA","aa":226,"terminal":false},{"gene":"pol","copy_alignment":0,"strand":"-","positions":[58332359,58332358,58332357],"ref_codon":"ATA","aa":227,"terminal":false},{"gene":"pol","copy_alignment":0,"strand":"-","positions":[58332356,58332355,58332354],"ref_codon":"GCA","aa":228,"terminal":false},{"gene":"pol","copy_alignment":0,"strand":"-","positions":[58332353,58332352,58332351],"ref_codon":"TCT","aa":229,"terminal":false},{"gene":"pol","copy_alignment":0,"strand":"-","positions":[58332350,58332349,58332348],"ref_codon":"GAT","aa":230,"terminal":false},{"gene":"pol","copy_alignment":0,"strand":"-","positions":[58332347,58332346,58332345],"ref_codon":"AAG","aa":231,"terminal":false},{"gene":"pol","copy_alignment":0,"strand":"-","positions":[58332344,58332343,58332342],"ref_codon":"ATC","aa":232,"terminal":false},{"gene":"pol","copy_alignment":0,"strand":"-","positions":[58332341,58332340,58332339],"ref_codon":"CAA","aa":233,"terminal":false},{"gene":"pol","copy_alignment":0,"strand":"-","positions":[58332338,58332337,58332336],"ref_codon":"ACC","aa":234,"terminal":false},{"gene":"pol","copy_alignment":0,"strand":"-","positions":[58332335,58332334,58332333],"ref_codon":"TCT","aa":235,"terminal":false},{"gene":"pol","copy_alignment":0,"strand":"-","positions":[58332332,58332331,58332330],"ref_codon":"ACT","aa":236,"terminal":false},{"gene":"pol","copy_alignment":0,"strand":"-","positions":[58332329,58332328,58332327],"ref_codon":"CCT","aa":237,"terminal":false},{"gene":"pol","copy_alignment":0,"strand":"-","positions":[58332326,58332325,58332324],"ref_codon":"TTT","aa":238,"terminal":false},{"gene":"pol","copy_alignment":0,"strand":"-","positions":[58332323,58332322,58332321],"ref_codon":"CAT","aa":239,"terminal":false},{"gene":"pol","copy_alignment":0,"strand":"-","positions":[58332320,58332319,58332318],"ref_codon":"TAT","aa":240,"terminal":false},{"gene":"pol","copy_alignment":0,"strand":"-","positions":[58332317,58332316,58332315],"ref_codon":"TTA","aa":241,"terminal":false},{"gene":"pol","copy_alignment":0,"strand":"-","positions":[58332314,58332313,58332312],"ref_codon":"GGG","aa":242,"terminal":false},{"gene":"pol","copy_alignment":0,"strand":"-","positions":[58332311,58332310,58332309],"ref_codon":"ATA","aa":243,"terminal":false},{"gene":"pol","copy_alignment":0,"strand":"-","positions":[58332308,58332307,58332306],"ref_codon":"CAG","aa":244,"terminal":false},{"gene":"pol","copy_alignment":0,"strand":"-","positions":[58332305,58332304,58332303],"ref_codon":"ATA","aa":245,"terminal":false},{"gene":"pol","copy_alignment":0,"strand":"-","positions":[58332302,58332301,58332300],"ref_codon":"GAA","aa":246,"terminal":false},{"gene":"pol","copy_alignment":0,"strand":"-","positions":[58332299,58332298,58332297],"ref_codon":"AAT","aa":247,"terminal":false},{"gene":"pol","copy_alignment":0,"strand":"-","positions":[58332296,58332295,58332294],"ref_codon":"AGA","aa":248,"terminal":false},{"gene":"pol","copy_alignment":0,"strand":"-","positions":[58332293,58332292,58332291],"ref_codon":"AAA","aa":249,"terminal":false},{"gene":"pol","copy_alignment":0,"strand":"-","positions":[58332290,58332289,58332288],"ref_codon":"ATT","aa":250,"terminal":false},{"gene":"pol","copy_alignment":0,"strand":"-","positions":[58332285,58332284,58332283],"ref_codon":"CCA","aa":252,"terminal":false},{"gene":"pol","copy_alignment":0,"strand":"-","positions":[58332282,58332281,58332280],"ref_codon":"CAA","aa":253,"terminal":false},{"gene":"pol","copy_alignment":0,"strand":"-","positions":[58332279,58332278,58332277],"ref_codon":"AAA","aa":254,"terminal":false},{"gene":"pol","copy_alignment":0,"strand":"-","positions":[58332276,58332275,58332274],"ref_codon":"ATA","aa":255,"terminal":false},{"gene":"pol","copy_alignment":0,"strand":"-","positions":[58332273,58332272,58332271],"ref_codon":"GAA","aa":256,"terminal":false},{"gene":"pol","copy_alignment":0,"strand":"-","positions":[58332270,58332269,58332268],"ref_codon":"ATA","aa":257,"terminal":false},{"gene":"pol","copy_alignment":0,"strand":"-","positions":[58332267,58332266,58332265],"ref_codon":"AGA","aa":258,"terminal":false},{"gene":"pol","copy_alignment":0,"strand":"-","positions":[58332264,58332263,58332262],"ref_codon":"AAA","aa":259,"terminal":false},{"gene":"pol","copy_alignment":0,"strand":"-","positions":[58332261,58332260,58332259],"ref_codon":"GAC","aa":260,"terminal":false},{"gene":"pol","copy_alignment":0,"strand":"-","positions":[58332258,58332257,58332256],"ref_codon":"ACA","aa":261,"terminal":false},{"gene":"pol","copy_alignment":0,"strand":"-","positions":[58332255,58332254,58332253],"ref_codon":"TTA","aa":262,"terminal":false},{"gene":"pol","copy_alignment":0,"strand":"-","positions":[58332252,58332251,58332250],"ref_codon":"AAA","aa":263,"terminal":false},{"gene":"pol","copy_alignment":0,"strand":"-","positions":[58332249,58332248,58332247],"ref_codon":"ACA","aa":264,"terminal":false},{"gene":"pol","copy_alignment":0,"strand":"-","positions":[58332246,58332245,58332244],"ref_codon":"CTA","aa":265,"terminal":false},{"gene":"pol","copy_alignment":0,"strand":"-","positions":[58332243,58332242,58332241],"ref_codon":"AAT","aa":266,"terminal":false},{"gene":"pol","copy_alignment":0,"strand":"-","positions":[58332240,58332239,58332238],"ref_codon":"GAT","aa":267,"terminal":false},{"gene":"pol","copy_alignment":0,"strand":"-","positions":[58332237,58332236,58332235],"ref_codon":"TTT","aa":268,"terminal":false},{"gene":"pol","copy_alignment":0,"strand":"-","positions":[58332234,58332233,58332232],"ref_codon":"CAA","aa":269,"terminal":false},{"gene":"pol","copy_alignment":0,"strand":"-","positions":[58332231,58332230,58332229],"ref_codon":"AAA","aa":270,"terminal":false},{"gene":"pol","copy_alignment":0,"strand":"-","positions":[58332228,58332227,58332226],"ref_codon":"TTA","aa":271,"terminal":false},{"gene":"pol","copy_alignment":0,"strand":"-","positions":[58332225,58332224,58332223],"ref_codon":"CTA","aa":272,"terminal":false},{"gene":"pol","copy_alignment":0,"strand":"-","positions":[58332222,58332221,58332220],"ref_codon":"GGA","aa":273,"terminal":false},{"gene":"pol","copy_alignment":0,"strand":"-","positions":[58332219,58332218,58332217],"ref_codon":"GAT","aa":274,"terminal":false},{"gene":"pol","copy_alignment":0,"strand":"-","positions":[58332216,58332215,58332214],"ref_codon":"ATT","aa":275,"terminal":false},{"gene":"pol","copy_alignment":0,"strand":"-","positions":[58332213,58332212,58332211],"ref_codon":"AAT","aa":276,"terminal":false},{"gene":"pol","copy_alignment":0,"strand":"-","positions":[58332210,58332209,58332208],"ref_codon":"TGG","aa":277,"terminal":false},{"gene":"pol","copy_alignment":0,"strand":"-","positions":[58332207,58332206,58332205],"ref_codon":"ATT","aa":278,"terminal":false},{"gene":"pol","copy_alignment":0,"strand":"-","positions":[58332204,58332203,58332202],"ref_codon":"CGG","aa":279,"terminal":false},{"gene":"pol","copy_alignment":0,"strand":"-","positions":[58332201,58332200,58332199],"ref_codon":"CCA","aa":280,"terminal":false},{"gene":"pol","copy_alignment":0,"strand":"-","positions":[58332198,58332197,58332196],"ref_codon":"ACT","aa":281,"terminal":false},{"gene":"pol","copy_alignment":0,"strand":"-","positions":[58332195,58332194,58332193],"ref_codon":"CTA","aa":282,"terminal":false},{"gene":"pol","copy_alignment":0,"strand":"-","positions":[58332192,58332191,58332190],"ref_codon":"GGC","aa":283,"terminal":false},{"gene":"pol","copy_alignment":0,"strand":"-","positions":[58332189,58332188,58332187],"ref_codon":"ATT","aa":284,"terminal":false},{"gene":"pol","copy_alignment":0,"strand":"-","positions":[58332186,58332185,58332184],"ref_codon":"CCT","aa":285,"terminal":false},{"gene":"pol","copy_alignment":0,"strand":"-","positions":[58332183,58332182,58332181],"ref_codon":"ACT","aa":286,"terminal":false},{"gene":"pol","copy_alignment":0,"strand":"-","positions":[58332180,58332179,58332178],"ref_codon":"TAT","aa":287,"terminal":false},{"gene":"pol","copy_alignment":0,"strand":"-","positions":[58332177,58332176,58332175],"ref_codon":"GCC","aa":288,"terminal":false},{"gene":"pol","copy_alignment":0,"strand":"-","positions":[58332174,58332173,58332172],"ref_codon":"ATG","aa":289,"terminal":false},{"gene":"pol","copy_alignment":0,"strand":"-","positions":[58332171,58332170,58332169],"ref_codon":"TCA","aa":290,"terminal":false},{"gene":"pol","copy_alignment":0,"strand":"-","positions":[58332168,58332167,58332166],"ref_codon":"AAT","aa":291,"terminal":false},{"gene":"pol","copy_alignment":0,"strand":"-","positions":[58332165,58332164,58332163],"ref_codon":"TTG","aa":292,"terminal":false},{"gene":"pol","copy_alignment":0,"strand":"-","positions":[58332162,58332161,58332160],"ref_codon":"TTC","aa":293,"terminal":false},{"gene":"pol","copy_alignment":0,"strand":"-","positions":[58332159,58332158,58332157],"ref_codon":"TCT","aa":294,"terminal":false},{"gene":"pol","copy_alignment":0,"strand":"-","positions":[58332156,58332155,58332154],"ref_codon":"ATC","aa":295,"terminal":false},{"gene":"pol","copy_alignment":0,"strand":"-","positions":[58332153,58332152,58332151],"ref_codon":"TTA","aa":296,"terminal":false},{"gene":"pol","copy_alignment":0,"strand":"-","positions":[58332150,58332149,58332148],"ref_codon":"AGA","aa":297,"terminal":false},{"gene":"pol","copy_alignment":0,"strand":"-","positions":[58332147,58332146,58332145],"ref_codon":"GGA","aa":298,"terminal":false},{"gene":"pol","copy_alignment":0,"strand":"-","positions":[58332144,58332143,58332142],"ref_codon":"GAC","aa":299,"terminal":false},{"gene":"pol","copy_alignment":0,"strand":"-","positions":[58332141,58332140,58332139],"ref_codon":"TCA","aa":300,"terminal":false},{"gene":"pol","copy_alignment":0,"strand":"-","positions":[58332138,58332137,58332136],"ref_codon":"GAC","aa":301,"terminal":false},{"gene":"pol","copy_alignment":0,"strand":"-","positions":[58332135,58332134,58332133],"ref_codon":"TTA","aa":302,"terminal":false},{"gene":"pol","copy_alignment":0,"strand":"-","positions":[58332132,58332131,58332130],"ref_codon":"AAT","aa":303,"terminal":false},{"gene":"pol","copy_alignment":0,"strand":"-","positions":[58332129,58332128,58332127],"ref_codon":"AGT","aa":304,"terminal":false},{"gene":"pol","copy_alignment":0,"strand":"-","positions":[58332124,58332123,58332122],"ref_codon":"ACC","aa":309,"terminal":false},{"gene":"pol","copy_alignment":0,"strand":"-","positions":[58332121,58332120,58332119],"ref_codon":"CCA","aa":310,"terminal":false},{"gene":"pol","copy_alignment":0,"strand":"-","positions":[58332118,58332117,58332116],"ref_codon":"GAG","aa":311,"terminal":false},{"gene":"pol","copy_alignment":0,"strand":"-","positions":[58332115,58332114,58332113],"ref_codon":"GCA","aa":312,"terminal":false},{"gene":"pol","copy_alignment":0,"strand":"-","positions":[58332112,58332111,58332110],"ref_codon":"ACA","aa":313,"terminal":false},{"gene":"pol","copy_alignment":0,"strand":"-","positions":[58332109,58332108,58332107],"ref_codon":"AAA","aa":314,"terminal":false},{"gene":"pol","copy_alignment":0,"strand":"-","positions":[58332106,58332105,58332104],"ref_codon":"GAA","aa":315,"terminal":false},{"gene":"pol","copy_alignment":0,"strand":"-","positions":[58332103,58332102,58332101],"ref_codon":"ATT","aa":316,"terminal":false},{"gene":"pol","copy_alignment":0,"strand":"-","positions":[58332100,58332099,58332098],"ref_codon":"AAA","aa":317,"terminal":false},{"gene":"pol","copy_alignment":0,"strand":"-","positions":[58332097,58332096,58332095],"ref_codon":"TTA","aa":318,"terminal":false},{"gene":"pol","copy_alignment":0,"strand":"-","positions":[58332094,58332093,58332092],"ref_codon":"GTG","aa":319,"terminal":false},{"gene":"pol","copy_alignment":0,"strand":"-","positions":[58332091,58332090,58332089],"ref_codon":"GAA","aa":320,"terminal":false},{"gene":"pol","copy_alignment":0,"strand":"-","positions":[58332088,58332087,58332086],"ref_codon":"GAA","aa":321,"terminal":false},{"gene":"pol","copy_alignment":0,"strand":"-","positions":[58332085,58332084,58332083],"ref_codon":"AAA","aa":322,"terminal":false},{"gene":"pol","copy_alignment":0,"strand":"-","positions":[58332082,58332081,58332080],"ref_codon":"ATT","aa":323,"terminal":false},{"gene":"pol","copy_alignment":0,"strand":"-","positions":[58332079,58332078,58332077],"ref_codon":"CAG","aa":324,"terminal":false},{"gene":"pol","copy_alignment":0,"strand":"-","positions":[58332076,58332075,58332074],"ref_codon":"TCA","aa":325,"terminal":false},{"gene":"pol","copy_alignment":0,"strand":"-","positions":[58332073,58332072,58332071],"ref_codon":"GCG","aa":326,"terminal":false},{"gene":"pol","copy_alignment":0,"strand":"-","positions":[58332070,58332069,58332068],"ref_codon":"CAA","aa":327,"terminal":false},{"gene":"pol","copy_alignment":0,"strand":"-","positions":[58332067,58332066,58332065],"ref_codon":"ATA","aa":328,"terminal":false},{"gene":"pol","copy_alignment":0,"strand":"-","positions":[58332064,58332063,58332062],"ref_codon":"AAT","aa":329,"terminal":false},{"gene":"pol","copy_alignment":0,"strand":"-","positions":[58332061,58332060,58332059],"ref_codon":"AGA","aa":330,"terminal":false},{"gene":"pol","copy_alignment":0,"strand":"-","positions":[58332058,58332057,58332056],"ref_codon":"ATA","aa":331,"terminal":false},{"gene":"pol","copy_alignment":0,"strand":"-","positions":[58332055,58332054,58332053],"ref_codon":"GAT","aa":332,"terminal":false},{"gene":"pol","copy_alignment":0,"strand":"-","positions":[58332052,58332051,58332050],"ref_codon":"CCC","aa":333,"terminal":false},{"gene":"pol","copy_alignment":0,"strand":"-","positions":[58332049,58332048,58332047],"ref_codon":"TTA","aa":334,"terminal":false},{"gene":"pol","copy_alignment":0,"strand":"-","positions":[58332046,58332045,58332044],"ref_codon":"GCC","aa":335,"terminal":false},{"gene":"pol","copy_alignment":0,"strand":"-","positions":[58332043,58332042,58332041],"ref_codon":"CCA","aa":336,"terminal":false},{"gene":"pol","copy_alignment":0,"strand":"-","positions":[58332038,58332037,58332036],"ref_codon":"CAA","aa":338,"terminal":false},{"gene":"pol","copy_alignment":0,"strand":"-","positions":[58332035,58332034,58332033],"ref_codon":"CTT","aa":339,"terminal":false},{"gene":"pol","copy_alignment":0,"strand":"-","positions":[58332032,58332031,58332030],"ref_codon":"TTG","aa":340,"terminal":false},{"gene":"pol","copy_alignment":0,"strand":"-","positions":[58332029,58332028,58332027],"ref_codon":"ATT","aa":341,"terminal":false},{"gene":"pol","copy_alignment":0,"strand":"-","positions":[58332026,58332025,58332024],"ref_codon":"TTT","aa":342,"terminal":false},{"gene":"pol","copy_alignment":0,"strand":"-","positions":[58332023,58332022,58332021],"ref_codon":"GCC","aa":343,"terminal":false},{"gene":"pol","copy_alignment":0,"strand":"-","positions":[58332020,58332019,58332018],"ref_codon":"ACT","aa":344,"terminal":false},{"gene":"pol","copy_alignment":0,"strand":"-","positions":[58332017,58332016,58332015],"ref_codon":"GCA","aa":345,"terminal":false},{"gene":"pol","copy_alignment":0,"strand":"-","positions":[58332014,58332013,58332012],"ref_codon":"CAT","aa":346,"terminal":false},{"gene":"pol","copy_alignment":0,"strand":"-","positions":[58332011,58332010,58332009],"ref_codon":"TCT","aa":347,"terminal":false},{"gene":"pol","copy_alignment":0,"strand":"-","positions":[58332008,58332007,58332006],"ref_codon":"CCA","aa":348,"terminal":false},{"gene":"pol","copy_alignment":0,"strand":"-","positions":[58332005,58332004,58332003],"ref_codon":"ACA","aa":349,"terminal":false},{"gene":"pol","copy_alignment":0,"strand":"-","positions":[58332002,58332001,58332000],"ref_codon":"GGC","aa":350,"terminal":false},{"gene":"pol","copy_alignment":0,"strand":"-","positions":[58331999,58331998,58331997],"ref_codon":"ATC","aa":351,"terminal":false},{"gene":"pol","copy_alignment":0,"strand":"-","positions":[58331996,58331995,58331994],"ref_codon":"ATT","aa":352,"terminal":false},{"gene":"pol","copy_alignment":0,"strand":"-","positions":[58331993,58331992,58331991],"ref_codon":"ATT","aa":353,"terminal":false},{"gene":"pol","copy_alignment":0,"strand":"-","positions":[58331990,58331989,58331988],"ref_codon":"CAA","aa":354,"terminal":false},{"gene":"pol","copy_alignment":0,"strand":"-","positions":[58331987,58331986,58331985],"ref_codon":"AAT","aa":355,"terminal":false},{"gene":"pol","copy_alignment":0,"strand":"-","positions":[58331984,58331983,58331982],"ref_codon":"ACT","aa":356,"terminal":false},{"gene":"pol","copy_alignment":0,"strand":"-","positions":[58331981,58331980,58331979],"ref_codon":"GAT","aa":357,"terminal":false},{"gene":"pol","copy_alignment":0,"strand":"-","positions":[58331978,58331977,58331976],"ref_codon":"CTT","aa":358,"terminal":false},{"gene":"pol","copy_alignment":0,"strand":"-","positions":[58331975,58331974,58331973],"ref_codon":"GTG","aa":359,"terminal":false},{"gene":"pol","copy_alignment":0,"strand":"-","positions":[58331972,58331971,58331970],"ref_codon":"GAG","aa":360,"terminal":false},{"gene":"pol","copy_alignment":0,"strand":"-","positions":[58331969,58331968,58331967],"ref_codon":"TGG","aa":361,"terminal":false},{"gene":"pol","copy_alignment":0,"strand":"-","positions":[58331966,58331965,58331964],"ref_codon":"TCA","aa":362,"terminal":false},{"gene":"pol","copy_alignment":0,"strand":"-","positions":[58331963,58331962,58331961],"ref_codon":"TTC","aa":363,"terminal":false},{"gene":"pol","copy_alignment":0,"strand":"-","positions":[58331960,58331959,58331958],"ref_codon":"CTT","aa":364,"terminal":false},{"gene":"pol","copy_alignment":0,"strand":"-","positions":[58331957,58331956,58331955],"ref_codon":"CCT","aa":365,"terminal":false},{"gene":"pol","copy_alignment":0,"strand":"-","positions":[58331954,58331953,58331952],"ref_codon":"CAC","aa":366,"terminal":false},{"gene":"pol","copy_alignment":0,"strand":"-","positions":[58331951,58331950,58331949],"ref_codon":"AGT","aa":367,"terminal":false},{"gene":"pol","copy_alignment":0,"strand":"-","positions":[58331948,58331947,58331946],"ref_codon":"ACA","aa":368,"terminal":false},{"gene":"pol","copy_alignment":0,"strand":"-","positions":[58331945,58331944,58331943],"ref_codon":"GTT","aa":369,"terminal":false},{"gene":"pol","copy_alignment":0,"strand":"-","positions":[58331942,58331941,58331940],"ref_codon":"AAG","aa":370,"terminal":false},{"gene":"pol","copy_alignment":0,"strand":"-","positions":[58331939,58331938,58331937],"ref_codon":"ACT","aa":371,"terminal":false},{"gene":"pol","copy_alignment":0,"strand":"-","positions":[58331936,58331935,58331934],"ref_codon":"TTT","aa":372,"terminal":false},{"gene":"pol","copy_alignment":0,"strand":"-","positions":[58331933,58331932,58331931],"ref_codon":"ACA","aa":373,"terminal":false},{"gene":"pol","copy_alignment":0,"strand":"-","positions":[58331930,58331929,58331928],"ref_codon":"TTG","aa":374,"terminal":false},{"gene":"pol","copy_alignment":0,"strand":"-","positions":[58331927,58331926,58331925],"ref_codon":"TAC","aa":375,"terminal":false},{"gene":"pol","copy_alignment":0,"strand":"-","positions":[58331924,58331923,58331922],"ref_codon":"TTG","aa":376,"terminal":false},{"gene":"pol","copy_alignment":0,"strand":"-","positions":[58331921,58331920,58331919],"ref_codon":"GAT","aa":377,"terminal":false},{"gene":"pol","copy_alignment":0,"strand":"-","positions":[58331918,58331917,58331916],"ref_codon":"CAA","aa":378,"terminal":false},{"gene":"pol","copy_alignment":0,"strand":"-","positions":[58331915,58331914,58331913],"ref_codon":"ATA","aa":379,"terminal":false},{"gene":"pol","copy_alignment":0,"strand":"-","positions":[58331912,58331911,58331910],"ref_codon":"GCT","aa":380,"terminal":false},{"gene":"pol","copy_alignment":0,"strand":"-","positions":[58331909,58331908,58331907],"ref_codon":"ACA","aa":381,"terminal":false},{"gene":"pol","copy_alignment":0,"strand":"-","positions":[58331906,58331905,58331904],"ref_codon":"TTA","aa":382,"terminal":false},{"gene":"pol","copy_alignment":0,"strand":"-","positions":[58331903,58331902,58331901],"ref_codon":"ATT","aa":383,"terminal":false},{"gene":"pol","copy_alignment":0,"strand":"-","positions":[58331900,58331899,58331898],"ref_codon":"GGT","aa":384,"terminal":false},{"gene":"pol","copy_alignment":0,"strand":"-","positions":[58331897,58331896,58331895],"ref_codon":"CAG","aa":385,"terminal":false},{"gene":"pol","copy_alignment":0,"strand":"-","positions":[58331894,58331893,58331892],"ref_codon":"ACA","aa":386,"terminal":false},{"gene":"pol","copy_alignment":0,"strand":"-","positions":[58331891,58331890,58331889],"ref_codon":"AGA","aa":387,"terminal":false},{"gene":"pol","copy_alignment":0,"strand":"-","positions":[58331888,58331887,58331886],"ref_codon":"TTA","aa":388,"terminal":false},{"gene":"pol","copy_alignment":0,"strand":"-","positions":[58331885,58331884,58331883],"ref_codon":"CGA","aa":389,"terminal":false},{"gene":"pol","copy_alignment":0,"strand":"-","positions":[58331882,58331881,58331880],"ref_codon":"ATA","aa":390,"terminal":false},{"gene":"pol","copy_alignment":0,"strand":"-","positions":[58331879,58331878,58331877],"ref_codon":"ATA","aa":391,"terminal":false},{"gene":"pol","copy_alignment":0,"strand":"-","positions":[58331876,58331875,58331874],"ref_codon":"AAA","aa":392,"terminal":false},{"gene":"pol","copy_alignment":0,"strand":"-","positions":[58331873,58331872,58331871],"ref_codon":"TTA","aa":393,"terminal":false},{"gene":"pol","copy_alignment":0,"strand":"-","positions":[58331870,58331869,58331868],"ref_codon":"TGT","aa":394,"terminal":false},{"gene":"pol","copy_alignment":0,"strand":"-","positions":[58331867,58331866,58331865],"ref_codon":"GGA","aa":395,"terminal":false},{"gene":"pol","copy_alignment":0,"strand":"-","positions":[58331864,58331863,58331862],"ref_codon":"AAT","aa":396,"terminal":false},{"gene":"pol","copy_alignment":0,"strand":"-","positions":[58331861,58331860,58331859],"ref_codon":"GAC","aa":397,"terminal":false},{"gene":"pol","copy_alignment":0,"strand":"-","positions":[58331858,58331857,58331856],"ref_codon":"CCA","aa":398,"terminal":false},{"gene":"pol","copy_alignment":0,"strand":"-","positions":[58331855,58331854,58331853],"ref_codon":"GAC","aa":399,"terminal":false},{"gene":"pol","copy_alignment":0,"strand":"-","positions":[58331852,58331851,58331850],"ref_codon":"AAA","aa":400,"terminal":false},{"gene":"pol","copy_alignment":0,"strand":"-","positions":[58331849,58331848,58331847],"ref_codon":"ATA","aa":401,"terminal":false},{"gene":"pol","copy_alignment":0,"strand":"-","positions":[58331846,58331845,58331844],"ref_codon":"GTT","aa":402,"terminal":false},{"gene":"pol","copy_alignment":0,"strand":"-","positions":[58331843,58331842,58331841],"ref_codon":"GTC","aa":403,"terminal":false},{"gene":"pol","copy_alignment":0,"strand":"-","positions":[58331840,58331839,58331838],"ref_codon":"CCT","aa":404,"terminal":false},{"gene":"pol","copy_alignment":0,"strand":"-","positions":[58331837,58331836,58331835],"ref_codon":"TTA","aa":405,"terminal":false},{"gene":"pol","copy_alignment":0,"strand":"-","positions":[58331834,58331833,58331832],"ref_codon":"ACC","aa":406,"terminal":false},{"gene":"pol","copy_alignment":0,"strand":"-","positions":[58331831,58331830,58331829],"ref_codon":"AAG","aa":407,"terminal":false},{"gene":"pol","copy_alignment":0,"strand":"-","positions":[58331828,58331827,58331826],"ref_codon":"GAA","aa":408,"terminal":false},{"gene":"pol","copy_alignment":0,"strand":"-","positions":[58331825,58331824,58331823],"ref_codon":"CAA","aa":409,"terminal":false},{"gene":"pol","copy_alignment":0,"strand":"-","positions":[58331822,58331821,58331820],"ref_codon":"GTT","aa":410,"terminal":false},{"gene":"pol","copy_alignment":0,"strand":"-","positions":[58331819,58331818,58331817],"ref_codon":"AGA","aa":411,"terminal":false},{"gene":"pol","copy_alignment":0,"strand":"-","positions":[58331816,58331815,58331814],"ref_codon":"CAA","aa":412,"terminal":false},{"gene":"pol","copy_alignment":0,"strand":"-","positions":[58331813,58331812,58331811],"ref_codon":"GCC","aa":413,"terminal":false},{"gene":"pol","copy_alignment":0,"strand":"-","positions":[58331810,58331809,58331808],"ref_codon":"TTT","aa":414,"terminal":false},{"gene":"pol","copy_alignment":0,"strand":"-","positions":[58331807,58331806,58331805],"ref_codon":"ATC","aa":415,"terminal":false},{"gene":"pol","copy_alignment":0,"strand":"-","positions":[58331804,58331803,58331802],"ref_codon":"AAT","aa":416,"terminal":false},{"gene":"pol","copy_alignment":0,"strand":"-","positions":[58331801,58331800,58331799],"ref_codon":"TCT","aa":417,"terminal":false},{"gene":"pol","copy_alignment":0,"strand":"-","positions":[58331798,58331797,58331796],"ref_codon":"GGT","aa":418,"terminal":false},{"gene":"pol","copy_alignment":0,"strand":"-","positions":[58331795,58331794,58331793],"ref_codon":"GCA","aa":419,"terminal":false},{"gene":"pol","copy_alignment":0,"strand":"-","positions":[58331792,58331791,58331790],"ref_codon":"TGG","aa":420,"terminal":false},{"gene":"pol","copy_alignment":0,"strand":"-","positions":[58331789,58331788,58331787],"ref_codon":"CAG","aa":421,"terminal":false},{"gene":"pol","copy_alignment":0,"strand":"-","positions":[58331786,58331785,58331784],"ref_codon":"ATT","aa":422,"terminal":false},{"gene":"pol","copy_alignment":0,"strand":"-","positions":[58331783,58331782,58331781],"ref_codon":"GGT","aa":423,"terminal":false},{"gene":"pol","copy_alignment":0,"strand":"-","positions":[58331780,58331779,58331778],"ref_codon":"CTT","aa":424,"terminal":false},{"gene":"pol","copy_alignment":0,"strand":"-","positions":[58331777,58331776,58331775],"ref_codon":"GCT","aa":425,"terminal":false},{"gene":"pol","copy_alignment":0,"strand":"-","positions":[58331774,58331773,58331772],"ref_codon":"AAT","aa":426,"terminal":false},{"gene":"pol","copy_alignment":0,"strand":"-","positions":[58331771,58331770,58331769],"ref_codon":"TTT","aa":427,"terminal":false},{"gene":"pol","copy_alignment":0,"strand":"-","positions":[58331768,58331767,58331766],"ref_codon":"GTG","aa":428,"terminal":false},{"gene":"pol","copy_alignment":0,"strand":"-","positions":[58331765,58331764,58331763],"ref_codon":"GGA","aa":429,"terminal":false},{"gene":"pol","copy_alignment":0,"strand":"-","positions":[58331762,58331761,58331760],"ref_codon":"ATT","aa":430,"terminal":false},{"gene":"pol","copy_alignment":0,"strand":"-","positions":[58331759,58331758,58331757],"ref_codon":"ATT","aa":431,"terminal":false},{"gene":"pol","copy_alignment":0,"strand":"-","positions":[58331756,58331755,58331754],"ref_codon":"GAT","aa":432,"terminal":false},{"gene":"pol","copy_alignment":0,"strand":"-","positions":[58331753,58331752,58331751],"ref_codon":"AAT","aa":433,"terminal":false},{"gene":"pol","copy_alignment":0,"strand":"-","positions":[58331750,58331749,58331748],"ref_codon":"CAT","aa":434,"terminal":false},{"gene":"pol","copy_alignment":0,"strand":"-","positions":[58331747,58331746,58331745],"ref_codon":"TAC","aa":435,"terminal":false},{"gene":"pol","copy_alignment":0,"strand":"-","positions":[58331744,58331743,58331742],"ref_codon":"CCA","aa":436,"terminal":false},{"gene":"pol","copy_alignment":0,"strand":"-","positions":[58331741,58331740,58331739],"ref_codon":"AAA","aa":437,"terminal":false},{"gene":"pol","copy_alignment":0,"strand":"-","positions":[58331738,58331737,58331736],"ref_codon":"ACA","aa":438,"terminal":false},{"gene":"pol","copy_alignment":0,"strand":"-","positions":[58331735,58331734,58331733],"ref_codon":"AAG","aa":439,"terminal":false},{"gene":"pol","copy_alignment":0,"strand":"-","positions":[58331732,58331731,58331730],"ref_codon":"ATC","aa":440,"terminal":false},{"gene":"pol","copy_alignment":0,"strand":"-","positions":[58331729,58331728,58331727],"ref_codon":"TTC","aa":441,"terminal":false},{"gene":"pol","copy_alignment":0,"strand":"-","positions":[58331726,58331725,58331724],"ref_codon":"CAG","aa":442,"terminal":false},{"gene":"pol","copy_alignment":0,"strand":"-","positions":[58331723,58331722,58331721],"ref_codon":"TTC","aa":443,"terminal":false},{"gene":"pol","copy_alignment":0,"strand":"-","positions":[58331720,58331719,58331718],"ref_codon":"TTA","aa":444,"terminal":false},{"gene":"pol","copy_alignment":0,"strand":"-","positions":[58331717,58331716,58331715],"ref_codon":"AAA","aa":445,"terminal":false},{"gene":"pol","copy_alignment":0,"strand":"-","positions":[58331714,58331713,58331712],"ref_codon":"TTG","aa":446,"terminal":false},{"gene":"pol","copy_alignment":0,"strand":"-","positions":[58331711,58331710,58331709],"ref_codon":"ACT","aa":447,"terminal":false},{"gene":"pol","copy_alignment":0,"strand":"-","positions":[58331708,58331707,58331706],"ref_codon":"ACT","aa":448,"terminal":false},{"gene":"pol","copy_alignment":0,"strand":"-","positions":[58331705,58331704,58331703],"ref_codon":"TGG","aa":449,"terminal":false},{"gene":"pol","copy_alignment":0,"strand":"-","positions":[58331702,58331701,58331700],"ref_codon":"ATT","aa":450,"terminal":false},{"gene":"pol","copy_alignment":0,"strand":"-","positions":[58331699,58331698,58331697],"ref_codon":"CTA","aa":451,"terminal":false},{"gene":"pol","copy_alignment":0,"strand":"-","positions":[58331696,58331695,58331694],"ref_codon":"CCT","aa":452,"terminal":false},{"gene":"pol","copy_alignment":0,"strand":"-","positions":[58331693,58331692,58331691],"ref_codon":"AAA","aa":453,"terminal":false},{"gene":"pol","copy_alignment":0,"strand":"-","positions":[58331690,58331689,58331688],"ref_codon":"ATT","aa":454,"terminal":false},{"gene":"pol","copy_alignment":0,"strand":"-","positions":[58331687,58331686,58331685],"ref_codon":"ACC","aa":455,"terminal":false},{"gene":"pol","copy_alignment":0,"strand":"-","positions":[58331684,58331683,58331682],"ref_codon":"AGA","aa":456,"terminal":false},{"gene":"pol","copy_alignment":0,"strand":"-","positions":[58331681,58331680,58331679],"ref_codon":"CGT","aa":457,"terminal":false},{"gene":"pol","copy_alignment":0,"strand":"-","positions":[58331678,58331677,58331676],"ref_codon":"GAA","aa":458,"terminal":false},{"gene":"pol","copy_alignment":0,"strand":"-","positions":[58331675,58331674,58331673],"ref_codon":"CCT","aa":459,"terminal":false},{"gene":"pol","copy_alignment":0,"strand":"-","positions":[58331672,58331671,58331670],"ref_codon":"TTA","aa":460,"terminal":false},{"gene":"pol","copy_alignment":0,"strand":"-","positions":[58331669,58331668,58331667],"ref_codon":"GAA","aa":461,"terminal":false},{"gene":"pol","copy_alignment":0,"strand":"-","positions":[58331666,58331665,58331664],"ref_codon":"AAT","aa":462,"terminal":false},{"gene":"pol","copy_alignment":0,"strand":"-","positions":[58331663,58331662,58331661],"ref_codon":"GCT","aa":463,"terminal":false},{"gene":"pol","copy_alignment":0,"strand":"-","positions":[58331660,58331659,58331658],"ref_codon":"CTA","aa":464,"terminal":false},{"gene":"pol","copy_alignment":0,"strand":"-","positions":[58331657,58331656,58331655],"ref_codon":"ACA","aa":465,"terminal":false},{"gene":"pol","copy_alignment":0,"strand":"-","positions":[58331654,58331653,58331652],"ref_codon":"GTA","aa":466,"terminal":false},{"gene":"pol","copy_alignment":0,"strand":"-","positions":[58331651,58331650,58331649],"ref_codon":"TTT","aa":467,"terminal":false},{"gene":"pol","copy_alignment":0,"strand":"-","positions":[58331648,58331647,58331646],"ref_codon":"ACT","aa":468,"terminal":false},{"gene":"pol","copy_alignment":0,"strand":"-","positions":[58331645,58331644,58331643],"ref_codon":"GAT","aa":469,"terminal":false},{"gene":"pol","copy_alignment":0,"strand":"-","positions":[58331642,58331641,58331640],"ref_codon":"GGT","aa":470,"terminal":false},{"gene":"pol","copy_alignment":0,"strand":"-","positions":[58331639,58331638,58331637],"ref_codon":"TCC","aa":471,"terminal":false},{"gene":"pol","copy_alignment":0,"strand":"-","positions":[58331636,58331635,58331634],"ref_codon":"AGC","aa":472,"terminal":false},{"gene":"pol","copy_alignment":0,"strand":"-","positions":[58331633,58331632,58331631],"ref_codon":"AAT","aa":473,"terminal":false},{"gene":"pol","copy_alignment":0,"strand":"-","positions":[58331630,58331629,58331628],"ref_codon":"GGA","aa":474,"terminal":false},{"gene":"pol","copy_alignment":0,"strand":"-","positions":[58331627,58331626,58331625],"ref_codon":"AAA","aa":475,"terminal":false},{"gene":"pol","copy_alignment":0,"strand":"-","positions":[58331624,58331623,58331622],"ref_codon":"GCA","aa":476,"terminal":false},{"gene":"pol","copy_alignment":0,"strand":"-","positions":[58331621,58331620,58331619],"ref_codon":"GCT","aa":477,"terminal":false},{"gene":"pol","copy_alignment":0,"strand":"-","positions":[58331618,58331617,58331616],"ref_codon":"TAC","aa":478,"terminal":false},{"gene":"pol","copy_alignment":0,"strand":"-","positions":[58331615,58331614,58331613],"ref_codon":"ACA","aa":479,"terminal":false},{"gene":"pol","copy_alignment":0,"strand":"-","positions":[58331612,58331611,58331610],"ref_codon":"GGG","aa":480,"terminal":false},{"gene":"pol","copy_alignment":0,"strand":"-","positions":[58331609,58331608,58331607],"ref_codon":"CCG","aa":481,"terminal":false},{"gene":"pol","copy_alignment":0,"strand":"-","positions":[58331606,58331605,58331604],"ref_codon":"AAA","aa":482,"terminal":false},{"gene":"pol","copy_alignment":0,"strand":"-","positions":[58331603,58331602,58331601],"ref_codon":"GAA","aa":483,"terminal":false},{"gene":"pol","copy_alignment":0,"strand":"-","positions":[58331600,58331599,58331598],"ref_codon":"CGA","aa":484,"terminal":false},{"gene":"pol","copy_alignment":0,"strand":"-","positions":[58331597,58331596,58331595],"ref_codon":"GTA","aa":485,"terminal":false},{"gene":"pol","copy_alignment":0,"strand":"-","positions":[58331594,58331593,58331592],"ref_codon":"ATC","aa":486,"terminal":false},{"gene":"pol","copy_alignment":0,"strand":"-","positions":[58331591,58331590,58331589],"ref_codon":"AAA","aa":487,"terminal":false},{"gene":"pol","copy_alignment":0,"strand":"-","positions":[58331588,58331587,58331586],"ref_codon":"ACT","aa":488,"terminal":false},{"gene":"pol","copy_alignment":0,"strand":"-","positions":[58331585,58331584,58331583],"ref_codon":"CCA","aa":489,"terminal":false},{"gene":"pol","copy_alignment":0,"strand":"-","positions":[58331582,58331581,58331580],"ref_codon":"TAT","aa":490,"terminal":false},{"gene":"pol","copy_alignment":0,"strand":"-","positions":[58331579,58331578,58331577],"ref_codon":"CAA","aa":491,"terminal":false},{"gene":"pol","copy_alignment":0,"strand":"-","positions":[58331576,58331575,58331574],"ref_codon":"TCG","aa":492,"terminal":false},{"gene":"pol","copy_alignment":0,"strand":"-","positions":[58331573,58331572,58331571],"ref_codon":"GCT","aa":493,"terminal":false},{"gene":"pol","copy_alignment":0,"strand":"-","positions":[58331570,58331569,58331568],"ref_codon":"CAA","aa":494,"terminal":false},{"gene":"pol","copy_alignment":0,"strand":"-","positions":[58331567,58331566,58331565],"ref_codon":"AGA","aa":495,"terminal":false},{"gene":"pol","copy_alignment":0,"strand":"-","positions":[58331564,58331563,58331562],"ref_codon":"GCA","aa":496,"terminal":false},{"gene":"pol","copy_alignment":0,"strand":"-","positions":[58331561,58331560,58331559],"ref_codon":"GAG","aa":497,"terminal":false},{"gene":"pol","copy_alignment":0,"strand":"-","positions":[58331558,58331557,58331556],"ref_codon":"TTG","aa":498,"terminal":false},{"gene":"pol","copy_alignment":0,"strand":"-","positions":[58331555,58331554,58331553],"ref_codon":"GTT","aa":499,"terminal":false},{"gene":"pol","copy_alignment":0,"strand":"-","positions":[58331552,58331551,58331550],"ref_codon":"GCA","aa":500,"terminal":false},{"gene":"pol","copy_alignment":0,"strand":"-","positions":[58331549,58331548,58331547],"ref_codon":"GTC","aa":501,"terminal":false},{"gene":"pol","copy_alignment":0,"strand":"-","positions":[58331546,58331545,58331544],"ref_codon":"ATT","aa":502,"terminal":false},{"gene":"pol","copy_alignment":0,"strand":"-","positions":[58331543,58331542,58331541],"ref_codon":"ACA","aa":503,"terminal":false},{"gene":"pol","copy_alignment":0,"strand":"-","positions":[58331540,58331539,58331538],"ref_codon":"GTG","aa":504,"terminal":false},{"gene":"pol","copy_alignment":0,"strand":"-","positions":[58331537,58331536,58331535],"ref_codon":"TTA","aa":505,"terminal":false},{"gene":"pol","copy_alignment":0,"strand":"-","positions":[58331534,58331533,58331532],"ref_codon":"CAA","aa":506,"terminal":false},{"gene":"pol","copy_alignment":0,"strand":"-","positions":[58331531,58331530,58331529],"ref_codon":"GAT","aa":507,"terminal":false},{"gene":"pol","copy_alignment":0,"strand":"-","positions":[58331528,58331527,58331526],"ref_codon":"TTT","aa":508,"terminal":false},{"gene":"pol","copy_alignment":0,"strand":"-","positions":[58331525,58331524,58331523],"ref_codon":"GAC","aa":509,"terminal":false},{"gene":"pol","copy_alignment":0,"strand":"-","positions":[58331522,58331521,58331520],"ref_codon":"CAA","aa":510,"terminal":false},{"gene":"pol","copy_alignment":0,"strand":"-","positions":[58331519,58331518,58331517],"ref_codon":"CCT","aa":511,"terminal":false},{"gene":"pol","copy_alignment":0,"strand":"-","positions":[58331516,58331515,58331514],"ref_codon":"ATC","aa":512,"terminal":false},{"gene":"pol","copy_alignment":0,"strand":"-","positions":[58331513,58331512,58331511],"ref_codon":"AGT","aa":513,"terminal":false},{"gene":"pol","copy_alignment":0,"strand":"-","positions":[58331510,58331509,58331508],"ref_codon":"ATT","aa":514,"terminal":false},{"gene":"pol","copy_alignment":0,"strand":"-","positions":[58331507,58331506,58331505],"ref_codon":"ATA","aa":515,"terminal":false},{"gene":"pol","copy_alignment":0,"strand":"-","positions":[58331504,58331503,58331502],"ref_codon":"TCA","aa":516,"terminal":false},{"gene":"pol","copy_alignment":0,"strand":"-","positions":[58331501,58331500,58331499],"ref_codon":"GAT","aa":517,"terminal":false},{"gene":"pol","copy_alignment":0,"strand":"-","positions":[58331498,58331497,58331496],"ref_codon":"TCT","aa":518,"terminal":false},{"gene":"pol","copy_alignment":0,"strand":"-","positions":[58331495,58331494,58331493],"ref_codon":"GCA","aa":519,"terminal":false},{"gene":"pol","copy_alignment":0,"strand":"-","positions":[58331492,58331491,58331490],"ref_codon":"TAT","aa":520,"terminal":false},{"gene":"pol","copy_alignment":0,"strand":"-","positions":[58331489,58331488,58331487],"ref_codon":"GTA","aa":521,"terminal":false},{"gene":"pol","copy_alignment":0,"strand":"-","positions":[58331486,58331485,58331484],"ref_codon":"GTA","aa":522,"terminal":false},{"gene":"pol","copy_alignment":0,"strand":"-","positions":[58331483,58331482,58331481],"ref_codon":"CAA","aa":523,"terminal":false},{"gene":"pol","copy_alignment":0,"strand":"-","positions":[58331480,58331479,58331478],"ref_codon":"GCT","aa":524,"terminal":false},{"gene":"pol","copy_alignment":0,"strand":"-","positions":[58331477,58331476,58331475],"ref_codon":"ACA","aa":525,"terminal":false},{"gene":"pol","copy_alignment":0,"strand":"-","positions":[58331474,58331473,58331472],"ref_codon":"AGG","aa":526,"terminal":false},{"gene":"pol","copy_alignment":0,"strand":"-","positions":[58331471,58331470,58331469],"ref_codon":"GAT","aa":527,"terminal":false},{"gene":"pol","copy_alignment":0,"strand":"-","positions":[58331468,58331467,58331466],"ref_codon":"GTT","aa":528,"terminal":false},{"gene":"pol","copy_alignment":0,"strand":"-","positions":[58331465,58331464,58331463],"ref_codon":"GAG","aa":529,"terminal":false},{"gene":"pol","copy_alignment":0,"strand":"-","positions":[58331462,58331461,58331460],"ref_codon":"ACA","aa":530,"terminal":false},{"gene":"pol","copy_alignment":0,"strand":"-","positions":[58331459,58331458,58331457],"ref_codon":"GCT","aa":531,"terminal":false},{"gene":"pol","copy_alignment":0,"strand":"-","positions":[58331456,58331455,58331454],"ref_codon":"CTA","aa":532,"terminal":false},{"gene":"pol","copy_alignment":0,"strand":"-","positions":[58331453,58331452,58331451],"ref_codon":"ATT","aa":533,"terminal":false},{"gene":"pol","copy_alignment":0,"strand":"-","positions":[58331450,58331449,58331448],"ref_codon":"AAA","aa":534,"terminal":false},{"gene":"pol","copy_alignment":0,"strand":"-","positions":[58331447,58331446,58331445],"ref_codon":"TAT","aa":535,"terminal":false},{"gene":"pol","copy_alignment":0,"strand":"-","positions":[58331444,58331443,58331442],"ref_codon":"AGC","aa":536,"terminal":false},{"gene":"pol","copy_alignment":0,"strand":"-","positions":[58331441,58331440,58331439],"ref_codon":"ATG","aa":537,"terminal":false},{"gene":"pol","copy_alignment":0,"strand":"-","positions":[58331438,58331437,58331436],"ref_codon":"GAT","aa":538,"terminal":false},{"gene":"pol","copy_alignment":0,"strand":"-","positions":[58331435,58331434,58331433],"ref_codon":"GAT","aa":539,"terminal":false},{"gene":"pol","copy_alignment":0,"strand":"-","positions":[58331432,58331431,58331430],"ref_codon":"CAG","aa":540,"terminal":false},{"gene":"pol","copy_alignment":0,"strand":"-","positions":[58331429,58331428,58331427],"ref_codon":"TTA","aa":541,"terminal":false},{"gene":"pol","copy_alignment":0,"strand":"-","positions":[58331426,58331425,58331424],"ref_codon":"AAC","aa":542,"terminal":false},{"gene":"pol","copy_alignment":0,"strand":"-","positions":[58331423,58331422,58331421],"ref_codon":"CAG","aa":543,"terminal":false},{"gene":"pol","copy_alignment":0,"strand":"-","positions":[58331420,58331419,58331418],"ref_codon":"CTA","aa":544,"terminal":false},{"gene":"pol","copy_alignment":0,"strand":"-","positions":[58331417,58331416,58331415],"ref_codon":"TTC","aa":545,"terminal":false},{"gene":"pol","copy_alignment":0,"strand":"-","positions":[58331414,58331413,58331412],"ref_codon":"AAT","aa":546,"terminal":false},{"gene":"pol","copy_alignment":0,"strand":"-","positions":[58331411,58331410,58331409],"ref_codon":"TTA","aa":547,"terminal":false},{"gene":"pol","copy_alignment":0,"strand":"-","positions":[58331408,58331407,58331406],"ref_codon":"TTA","aa":548,"terminal":false},{"gene":"pol","copy_alignment":0,"strand":"-","positions":[58331405,58331404,58331403],"ref_codon":"CAA","aa":549,"terminal":false},{"gene":"pol","copy_alignment":0,"strand":"-","positions":[58331402,58331401,58331400],"ref_codon":"CAA","aa":550,"terminal":false},{"gene":"pol","copy_alignment":0,"strand":"-","positions":[58331399,58331398,58331397],"ref_codon":"ACT","aa":551,"terminal":false},{"gene":"pol","copy_alignment":0,"strand":"-","positions":[58331396,58331395,58331394],"ref_codon":"GTA","aa":552,"terminal":false},{"gene":"pol","copy_alignment":0,"strand":"-","positions":[58331393,58331392,58331391],"ref_codon":"AGA","aa":553,"terminal":false},{"gene":"pol","copy_alignment":0,"strand":"-","positions":[58331390,58331389,58331388],"ref_codon":"AAA","aa":554,"terminal":false},{"gene":"pol","copy_alignment":0,"strand":"-","positions":[58331387,58331386,58331385],"ref_codon":"AGA","aa":555,"terminal":false},{"gene":"pol","copy_alignment":0,"strand":"-","positions":[58331384,58331383,58331382],"ref_codon":"AAT","aa":556,"terminal":false},{"gene":"pol","copy_alignment":0,"strand":"-","positions":[58331381,58331380,58331379],"ref_codon":"TTC","aa":557,"terminal":false},{"gene":"pol","copy_alignment":0,"strand":"-","positions":[58331378,58331377,58331376],"ref_codon":"CCA","aa":558,"terminal":false},{"gene":"pol","copy_alignment":0,"strand":"-","positions":[58331375,58331374,58331373],"ref_codon":"TTT","aa":559,"terminal":false},{"gene":"pol","copy_alignment":0,"strand":"-","positions":[58331372,58331371,58331370],"ref_codon":"TAT","aa":560,"terminal":false},{"gene":"pol","copy_alignment":0,"strand":"-","positions":[58331369,58331368,58331367],"ref_codon":"ATT","aa":561,"terminal":false},{"gene":"pol","copy_alignment":0,"strand":"-","positions":[58331366,58331365,58331364],"ref_codon":"ACT","aa":562,"terminal":false},{"gene":"pol","copy_alignment":0,"strand":"-","positions":[58331363,58331362,58331361],"ref_codon":"CAT","aa":563,"terminal":false},{"gene":"pol","copy_alignment":0,"strand":"-","positions":[58331360,58331359,58331358],"ref_codon":"ATT","aa":564,"terminal":false},{"gene":"pol","copy_alignment":0,"strand":"-","positions":[58331357,58331356,58331355],"ref_codon":"CGA","aa":565,"terminal":false},{"gene":"pol","copy_alignment":0,"strand":"-","positions":[58331354,58331353,58331352],"ref_codon":"GCA","aa":566,"terminal":false},{"gene":"pol","copy_alignment":0,"strand":"-","positions":[58331351,58331350,58331349],"ref_codon":"CAC","aa":567,"terminal":false},{"gene":"pol","copy_alignment":0,"strand":"-","positions":[58331348,58331347,58331346],"ref_codon":"ACT","aa":568,"terminal":false},{"gene":"pol","copy_alignment":0,"strand":"-","positions":[58331345,58331344,58331343],"ref_codon":"AAT","aa":569,"terminal":false},{"gene":"pol","copy_alignment":0,"strand":"-","positions":[58331342,58331341,58331340],"ref_codon":"TTA","aa":570,"terminal":false},{"gene":"pol","copy_alignment":0,"strand":"-","positions":[58331339,58331338,58331337],"ref_codon":"CCA","aa":571,"terminal":false},{"gene":"pol","copy_alignment":0,"strand":"-","positions":[58331336,58331335,58331334],"ref_codon":"GGG","aa":572,"terminal":false},{"gene":"pol","copy_alignment":0,"strand":"-","positions":[58331333,58331332,58331331],"ref_codon":"CCT","aa":573,"terminal":false},{"gene":"pol","copy_alignment":0,"strand":"-","positions":[58331330,58331329,58331328],"ref_codon":"TTG","aa":574,"terminal":false},{"gene":"pol","copy_alignment":0,"strand":"-","positions":[58331327,58331326,58331325],"ref_codon":"ACT","aa":575,"terminal":false},{"gene":"pol","copy_alignment":0,"strand":"-","positions":[58331324,58331323,58331322],"ref_codon":"AAA","aa":576,"terminal":false},{"gene":"pol","copy_alignment":0,"strand":"-","positions":[58331321,58331320,58331319],"ref_codon":"GCA","aa":577,"terminal":false},{"gene":"pol","copy_alignment":0,"strand":"-","positions":[58331318,58331317,58331316],"ref_codon":"AAT","aa":578,"terminal":false},{"gene":"pol","copy_alignment":0,"strand":"-","positions":[58331315,58331314,58331313],"ref_codon":"GAA","aa":579,"terminal":false},{"gene":"pol","copy_alignment":0,"strand":"-","positions":[58331312,58331311,58331310],"ref_codon":"CAA","aa":580,"terminal":false},{"gene":"pol","copy_alignment":0,"strand":"-","positions":[58331309,58331308,58331307],"ref_codon":"GTT","aa":581,"terminal":false},{"gene":"pol","copy_alignment":0,"strand":"-","positions":[58331306,58331305,58331304],"ref_codon":"GAC","aa":582,"terminal":false},{"gene":"pol","copy_alignment":0,"strand":"-","positions":[58331303,58331302,58331301],"ref_codon":"TTA","aa":583,"terminal":false},{"gene":"pol","copy_alignment":0,"strand":"-","positions":[58331300,58331299,58331298],"ref_codon":"CTG","aa":584,"terminal":false},{"gene":"pol","copy_alignment":0,"strand":"-","positions":[58331297,58331296,58331295],"ref_codon":"GCA","aa":585,"terminal":false},{"gene":"pol","copy_alignment":0,"strand":"-","positions":[58331294,58331293,58331292],"ref_codon":"TCA","aa":586,"terminal":false},{"gene":"pol","copy_alignment":0,"strand":"-","positions":[58331291,58331290,58331289],"ref_codon":"TCT","aa":587,"terminal":false},{"gene":"pol","copy_alignment":0,"strand":"-","positions":[58331288,58331287,58331286],"ref_codon":"GCA","aa":588,"terminal":false},{"gene":"pol","copy_alignment":0,"strand":"-","positions":[58331285,58331284,58331283],"ref_codon":"CTC","aa":589,"terminal":false},{"gene":"pol","copy_alignment":0,"strand":"-","positions":[58331282,58331281,58331280],"ref_codon":"ATA","aa":590,"terminal":false},{"gene":"pol","copy_alignment":0,"strand":"-","positions":[58331279,58331278,58331277],"ref_codon":"AAA","aa":591,"terminal":false},{"gene":"pol","copy_alignment":0,"strand":"-","positions":[58331276,58331275,58331274],"ref_codon":"GCA","aa":592,"terminal":false},{"gene":"pol","copy_alignment":0,"strand":"-","positions":[58331273,58331272,58331271],"ref_codon":"CAA","aa":593,"terminal":false},{"gene":"pol","copy_alignment":0,"strand":"-","positions":[58331270,58331269,58331268],"ref_codon":"GAA","aa":594,"terminal":false},{"gene":"pol","copy_alignment":0,"strand":"-","positions":[58331267,58331266,58331265],"ref_codon":"CTT","aa":595,"terminal":false},{"gene":"pol","copy_alignment":0,"strand":"-","positions":[58331264,58331263,58331262],"ref_codon":"CAT","aa":596,"terminal":false},{"gene":"pol","copy_alignment":0,"strand":"-","positions":[58331261,58331260,58331259],"ref_codon":"GCT","aa":597,"terminal":false},{"gene":"pol","copy_alignment":0,"strand":"-","positions":[58331258,58331257,58331256],"ref_codon":"TTG","aa":598,"terminal":false},{"gene":"pol","copy_alignment":0,"strand":"-","positions":[58331255,58331254,58331253],"ref_codon":"ACT","aa":599,"terminal":false},{"gene":"pol","copy_alignment":0,"strand":"-","positions":[58331252,58331251,58331250],"ref_codon":"CAT","aa":600,"terminal":false},{"gene":"pol","copy_alignment":0,"strand":"-","positions":[58331249,58331248,58331247],"ref_codon":"GTA","aa":601,"terminal":false},{"gene":"pol","copy_alignment":0,"strand":"-","positions":[58331246,58331245,58331244],"ref_codon":"AAT","aa":602,"terminal":false},{"gene":"pol","copy_alignment":0,"strand":"-","positions":[58331243,58331242,58331241],"ref_codon":"GCA","aa":603,"terminal":false},{"gene":"pol","copy_alignment":0,"strand":"-","positions":[58331240,58331239,58331238],"ref_codon":"GCA","aa":604,"terminal":false},{"gene":"pol","copy_alignment":0,"strand":"-","positions":[58331237,58331236,58331235],"ref_codon":"GGA","aa":605,"terminal":false},{"gene":"pol","copy_alignment":0,"strand":"-","positions":[58331234,58331233,58331232],"ref_codon":"TTA","aa":606,"terminal":false},{"gene":"pol","copy_alignment":0,"strand":"-","positions":[58331231,58331230,58331229],"ref_codon":"AAA","aa":607,"terminal":false},{"gene":"pol","copy_alignment":0,"strand":"-","positions":[58331228,58331227,58331226],"ref_codon":"AAC","aa":608,"terminal":false},{"gene":"pol","copy_alignment":0,"strand":"-","positions":[58331225,58331224,58331223],"ref_codon":"AAA","aa":609,"terminal":false},{"gene":"pol","copy_alignment":0,"strand":"-","positions":[58331222,58331221,58331220],"ref_codon":"TTT","aa":610,"terminal":false},{"gene":"pol","copy_alignment":0,"strand":"-","positions":[58331219,58331218,58331217],"ref_codon":"GAT","aa":611,"terminal":false},{"gene":"pol","copy_alignment":0,"strand":"-","positions":[58331216,58331215,58331214],"ref_codon":"GTC","aa":612,"terminal":false},{"gene":"pol","copy_alignment":0,"strand":"-","positions":[58331213,58331212,58331211],"ref_codon":"ACA","aa":613,"terminal":false},{"gene":"pol","copy_alignment":0,"strand":"-","positions":[58331210,58331209,58331208],"ref_codon":"TGG","aa":614,"terminal":false},{"gene":"pol","copy_alignment":0,"strand":"-","positions":[58331207,58331206,58331205],"ref_codon":"AAA","aa":615,"terminal":false},{"gene":"pol","copy_alignment":0,"strand":"-","positions":[58331204,58331203,58331202],"ref_codon":"CAG","aa":616,"terminal":false},{"gene":"pol","copy_alignment":0,"strand":"-","positions":[58331201,58331200,58331199],"ref_codon":"GCA","aa":617,"terminal":false},{"gene":"pol","copy_alignment":0,"strand":"-","positions":[58331198,58331197,58331196],"ref_codon":"AAA","aa":618,"terminal":false},{"gene":"pol","copy_alignment":0,"strand":"-","positions":[58331195,58331194,58331193],"ref_codon":"GAT","aa":619,"terminal":false},{"gene":"pol","copy_alignment":0,"strand":"-","positions":[58331192,58331191,58331190],"ref_codon":"ATT","aa":620,"terminal":false},{"gene":"pol","copy_alignment":0,"strand":"-","positions":[58331189,58331188,58331187],"ref_codon":"GTA","aa":621,"terminal":false},{"gene":"pol","copy_alignment":0,"strand":"-","positions":[58331186,58331185,58331184],"ref_codon":"CAA","aa":622,"terminal":false},{"gene":"pol","copy_alignment":0,"strand":"-","positions":[58331183,58331182,58331181],"ref_codon":"CAT","aa":623,"terminal":false},{"gene":"pol","copy_alignment":0,"strand":"-","positions":[58331180,58331179,58331178],"ref_codon":"TGC","aa":624,"terminal":false},{"gene":"pol","copy_alignment":0,"strand":"-","positions":[58331177,58331176,58331175],"ref_codon":"ACC","aa":625,"terminal":false},{"gene":"pol","copy_alignment":0,"strand":"-","positions":[58331174,58331173,58331172],"ref_codon":"CAG","aa":626,"terminal":false},{"gene":"pol","copy_alignment":0,"strand":"-","positions":[58331171,58331170,58331169],"ref_codon":"TGT","aa":627,"terminal":false},{"gene":"pol","copy_alignment":0,"strand":"-","positions":[58331168,58331167,58331166],"ref_codon":"CAA","aa":628,"terminal":false},{"gene":"pol","copy_alignment":0,"strand":"-","positions":[58331165,58331164,58331163],"ref_codon":"GTC","aa":629,"terminal":false},{"gene":"pol","copy_alignment":0,"strand":"-","positions":[58331162,58331161,58331160],"ref_codon":"TTA","aa":630,"terminal":false},{"gene":"pol","copy_alignment":0,"strand":"-","positions":[58331159,58331158,58331157],"ref_codon":"CAC","aa":631,"terminal":false},{"gene":"pol","copy_alignment":0,"strand":"-","positions":[58331156,58331155,58331154],"ref_codon":"CTG","aa":632,"terminal":false},{"gene":"pol","copy_alignment":0,"strand":"-","positions":[58331153,58331152,58331151],"ref_codon":"CCC","aa":633,"terminal":false},{"gene":"pol","copy_alignment":0,"strand":"-","positions":[58331150,58331149,58331148],"ref_codon":"ACT","aa":634,"terminal":false},{"gene":"pol","copy_alignment":0,"strand":"-","positions":[58331147,58331146,58331145],"ref_codon":"CAA","aa":635,"terminal":false},{"gene":"pol","copy_alignment":0,"strand":"-","positions":[58331144,58331143,58331142],"ref_codon":"GAG","aa":636,"terminal":false},{"gene":"pol","copy_alignment":0,"strand":"-","positions":[58331141,58331140,58331139],"ref_codon":"GCA","aa":637,"terminal":false},{"gene":"pol","copy_alignment":0,"strand":"-","positions":[58331138,58331137,58331136],"ref_codon":"GGA","aa":638,"terminal":false},{"gene":"pol","copy_alignment":0,"strand":"-","positions":[58331135,58331134,58331133],"ref_codon":"GTT","aa":639,"terminal":false},{"gene":"pol","copy_alignment":0,"strand":"-","positions":[58331132,58331131,58331130],"ref_codon":"AAT","aa":640,"terminal":false},{"gene":"pol","copy_alignment":0,"strand":"-","positions":[58331129,58331128,58331127],"ref_codon":"CCC","aa":641,"terminal":false},{"gene":"pol","copy_alignment":0,"strand":"-","positions":[58331126,58331125,58331124],"ref_codon":"AGA","aa":642,"terminal":false},{"gene":"pol","copy_alignment":0,"strand":"-","positions":[58331123,58331122,58331121],"ref_codon":"GGT","aa":643,"terminal":false},{"gene":"pol","copy_alignment":0,"strand":"-","positions":[58331120,58331119,58331118],"ref_codon":"CTG","aa":644,"terminal":false},{"gene":"pol","copy_alignment":0,"strand":"-","positions":[58331117,58331116,58331115],"ref_codon":"TGT","aa":645,"terminal":false},{"gene":"pol","copy_alignment":0,"strand":"-","positions":[58331114,58331113,58331112],"ref_codon":"CCT","aa":646,"terminal":false},{"gene":"pol","copy_alignment":0,"strand":"-","positions":[58331111,58331110,58331109],"ref_codon":"AAT","aa":647,"terminal":false},{"gene":"pol","copy_alignment":0,"strand":"-","positions":[58331108,58331107,58331106],"ref_codon":"GCG","aa":648,"terminal":false},{"gene":"pol","copy_alignment":0,"strand":"-","positions":[58331105,58331104,58331103],"ref_codon":"TTA","aa":649,"terminal":false},{"gene":"pol","copy_alignment":0,"strand":"-","positions":[58331102,58331101,58331100],"ref_codon":"TGG","aa":650,"terminal":false},{"gene":"pol","copy_alignment":0,"strand":"-","positions":[58331099,58331098,58331097],"ref_codon":"CAA","aa":651,"terminal":false},{"gene":"pol","copy_alignment":0,"strand":"-","positions":[58331096,58331095,58331094],"ref_codon":"ATG","aa":652,"terminal":false},{"gene":"pol","copy_alignment":0,"strand":"-","positions":[58331093,58331092,58331091],"ref_codon":"GAT","aa":653,"terminal":false},{"gene":"pol","copy_alignment":0,"strand":"-","positions":[58331090,58331089,58331088],"ref_codon":"GTC","aa":654,"terminal":false},{"gene":"pol","copy_alignment":0,"strand":"-","positions":[58331087,58331086,58331085],"ref_codon":"ACG","aa":655,"terminal":false},{"gene":"pol","copy_alignment":0,"strand":"-","positions":[58331084,58331083,58331082],"ref_codon":"CAT","aa":656,"terminal":false},{"gene":"pol","copy_alignment":0,"strand":"-","positions":[58331081,58331080,58331079],"ref_codon":"GTA","aa":657,"terminal":false},{"gene":"pol","copy_alignment":0,"strand":"-","positions":[58331078,58331077,58331076],"ref_codon":"CCT","aa":658,"terminal":false},{"gene":"pol","copy_alignment":0,"strand":"-","positions":[58331075,58331074,58331073],"ref_codon":"TCA","aa":659,"terminal":false},{"gene":"pol","copy_alignment":0,"strand":"-","positions":[58331072,58331071,58331070],"ref_codon":"TTT","aa":660,"terminal":false},{"gene":"pol","copy_alignment":0,"strand":"-","positions":[58331069,58331068,58331067],"ref_codon":"GGA","aa":661,"terminal":false},{"gene":"pol","copy_alignment":0,"strand":"-","positions":[58331066,58331065,58331064],"ref_codon":"AGA","aa":662,"terminal":false},{"gene":"pol","copy_alignment":0,"strand":"-","positions":[58331063,58331062,58331061],"ref_codon":"TTA","aa":663,"terminal":false},{"gene":"pol","copy_alignment":0,"strand":"-","positions":[58331060,58331059,58331058],"ref_codon":"TCA","aa":664,"terminal":false},{"gene":"pol","copy_alignment":0,"strand":"-","positions":[58331057,58331056,58331055],"ref_codon":"TAT","aa":665,"terminal":false},{"gene":"pol","copy_alignment":0,"strand":"-","positions":[58331054,58331053,58331052],"ref_codon":"GTT","aa":666,"terminal":false},{"gene":"pol","copy_alignment":0,"strand":"-","positions":[58331051,58331050,58331049],"ref_codon":"CAC","aa":667,"terminal":false},{"gene":"pol","copy_alignment":0,"strand":"-","positions":[58331048,58331047,58331046],"ref_codon":"GTA","aa":668,"terminal":false},{"gene":"pol","copy_alignment":0,"strand":"-","positions":[58331045,58331044,58331043],"ref_codon":"ACA","aa":669,"terminal":false},{"gene":"pol","copy_alignment":0,"strand":"-","positions":[58331042,58331041,58331040],"ref_codon":"GTT","aa":670,"terminal":false},{"gene":"pol","copy_alignment":0,"strand":"-","positions":[58331039,58331038,58331037],"ref_codon":"GAT","aa":671,"terminal":false},{"gene":"pol","copy_alignment":0,"strand":"-","positions":[58331036,58331035,58331034],"ref_codon":"ACT","aa":672,"terminal":false},{"gene":"pol","copy_alignment":0,"strand":"-","positions":[58331033,58331032,58331031],"ref_codon":"TAT","aa":673,"terminal":false},{"gene":"pol","copy_alignment":0,"strand":"-","positions":[58331030,58331029,58331028],"ref_codon":"TTA","aa":674,"terminal":false},{"gene":"pol","copy_alignment":0,"strand":"-","positions":[58331027,58331026,58331025],"ref_codon":"CAT","aa":675,"terminal":false},{"gene":"pol","copy_alignment":0,"strand":"-","positions":[58331024,58331023,58331022],"ref_codon":"TTC","aa":676,"terminal":false},{"gene":"pol","copy_alignment":0,"strand":"-","positions":[58331021,58331020,58331019],"ref_codon":"ATA","aa":677,"terminal":false},{"gene":"pol","copy_alignment":0,"strand":"-","positions":[58331018,58331017,58331016],"ref_codon":"TGG","aa":678,"terminal":false},{"gene":"pol","copy_alignment":0,"strand":"-","positions":[58331015,58331014,58331013],"ref_codon":"GCA","aa":679,"terminal":false},{"gene":"pol","copy_alignment":0,"strand":"-","positions":[58331012,58331011,58331010],"ref_codon":"ACT","aa":680,"terminal":false},{"gene":"pol","copy_alignment":0,"strand":"-","positions":[58331009,58331008,58331007],"ref_codon":"TGC","aa":681,"terminal":false},{"gene":"pol","copy_alignment":0,"strand":"-","positions":[58331006,58331005,58331004],"ref_codon":"CAA","aa":682,"terminal":false},{"gene":"pol","copy_alignment":0,"strand":"-","positions":[58331003,58331002,58331001],"ref_codon":"ACA","aa":683,"terminal":false},{"gene":"pol","copy_alignment":0,"strand":"-","positions":[58331000,58330999,58330998],"ref_codon":"GGA","aa":684,"terminal":false},{"gene":"pol","copy_alignment":0,"strand":"-","positions":[58330997,58330996,58330995],"ref_codon":"GAA","aa":685,"terminal":false},{"gene":"pol","copy_alignment":0,"strand":"-","positions":[58330994,58330993,58330992],"ref_codon":"AGT","aa":686,"terminal":false},{"gene":"pol","copy_alignment":0,"strand":"-","positions":[58330991,58330990,58330989],"ref_codon":"ACT","aa":687,"terminal":false},{"gene":"pol","copy_alignment":0,"strand":"-","positions":[58330988,58330987,58330986],"ref_codon":"TCC","aa":688,"terminal":false},{"gene":"pol","copy_alignment":0,"strand":"-","positions":[58330985,58330984,58330983],"ref_codon":"CAT","aa":689,"terminal":false},{"gene":"pol","copy_alignment":0,"strand":"-","positions":[58330982,58330981,58330980],"ref_codon":"GTT","aa":690,"terminal":false},{"gene":"pol","copy_alignment":0,"strand":"-","positions":[58330979,58330978,58330977],"ref_codon":"AAA","aa":691,"terminal":false},{"gene":"pol","copy_alignment":0,"strand":"-","positions":[58330976,58330975,58330974],"ref_codon":"AAA","aa":692,"terminal":false},{"gene":"pol","copy_alignment":0,"strand":"-","positions":[58330973,58330972,58330971],"ref_codon":"CAT","aa":693,"terminal":false},{"gene":"pol","copy_alignment":0,"strand":"-","positions":[58330970,58330969,58330968],"ref_codon":"TTA","aa":694,"terminal":false},{"gene":"pol","copy_alignment":0,"strand":"-","positions":[58330967,58330966,58330965],"ref_codon":"TTG","aa":695,"terminal":false},{"gene":"pol","copy_alignment":0,"strand":"-","positions":[58330964,58330963,58330962],"ref_codon":"TCT","aa":696,"terminal":false},{"gene":"pol","copy_alignment":0,"strand":"-","positions":[58330961,58330960,58330959],"ref_codon":"TGT","aa":697,"terminal":false},{"gene":"pol","copy_alignment":0,"strand":"-","positions":[58330958,58330957,58330956],"ref_codon":"TTT","aa":698,"terminal":false},{"gene":"pol","copy_alignment":0,"strand":"-","positions":[58330955,58330954,58330953],"ref_codon":"GCT","aa":699,"terminal":false},{"gene":"pol","copy_alignment":0,"strand":"-","positions":[58330952,58330951,58330950],"ref_codon":"GTA","aa":700,"terminal":false},{"gene":"pol","copy_alignment":0,"strand":"-","positions":[58330949,58330948,58330947],"ref_codon":"ATG","aa":701,"terminal":false},{"gene":"pol","copy_alignment":0,"strand":"-","positions":[58330946,58330945,58330944],"ref_codon":"GGA","aa":702,"terminal":false},{"gene":"pol","copy_alignment":0,"strand":"-","positions":[58330943,58330942,58330941],"ref_codon":"GTT","aa":703,"terminal":false},{"gene":"pol","copy_alignment":0,"strand":"-","positions":[58330940,58330939,58330938],"ref_codon":"CCA","aa":704,"terminal":false},{"gene":"pol","copy_alignment":0,"strand":"-","positions":[58330937,58330936,58330935],"ref_codon":"GAA","aa":705,"terminal":false},{"gene":"pol","copy_alignment":0,"strand":"-","positions":[58330934,58330933,58330932],"ref_codon":"AAA","aa":706,"terminal":false},{"gene":"pol","copy_alignment":0,"strand":"-","positions":[58330931,58330930,58330929],"ref_codon":"ATC","aa":707,"terminal":false},{"gene":"pol","copy_alignment":0,"strand":"-","positions":[58330928,58330927,58330926],"ref_codon":"AAA","aa":708,"terminal":false},{"gene":"pol","copy_alignment":0,"strand":"-","positions":[58330925,58330924,58330923],"ref_codon":"ACT","aa":709,"terminal":false},{"gene":"pol","copy_alignment":0,"strand":"-","positions":[58330922,58330921,58330920],"ref_codon":"GAC","aa":710,"terminal":false},{"gene":"pol","copy_alignment":0,"strand":"-","positions":[58330919,58330918,58330917],"ref_codon":"AAT","aa":711,"terminal":false},{"gene":"pol","copy_alignment":0,"strand":"-","positions":[58330916,58330915,58330914],"ref_codon":"GGA","aa":712,"terminal":false},{"gene":"pol","copy_alignment":0,"strand":"-","positions":[58330913,58330912,58330911],"ref_codon":"CCA","aa":713,"terminal":false},{"gene":"pol","copy_alignment":0,"strand":"-","positions":[58330910,58330909,58330908],"ref_codon":"GGA","aa":714,"terminal":false},{"gene":"pol","copy_alignment":0,"strand":"-","positions":[58330907,58330906,58330905],"ref_codon":"TAT","aa":715,"terminal":false},{"gene":"pol","copy_alignment":0,"strand":"-","positions":[58330904,58330903,58330902],"ref_codon":"TGT","aa":716,"terminal":false},{"gene":"pol","copy_alignment":0,"strand":"-","positions":[58330901,58330900,58330899],"ref_codon":"AGT","aa":717,"terminal":false},{"gene":"pol","copy_alignment":0,"strand":"-","positions":[58330898,58330897,58330896],"ref_codon":"AAA","aa":718,"terminal":false},{"gene":"pol","copy_alignment":0,"strand":"-","positions":[58330895,58330894,58330893],"ref_codon":"GCT","aa":719,"terminal":false},{"gene":"pol","copy_alignment":0,"strand":"-","positions":[58330892,58330891,58330890],"ref_codon":"TTC","aa":720,"terminal":false},{"gene":"pol","copy_alignment":0,"strand":"-","positions":[58330889,58330888,58330887],"ref_codon":"CAA","aa":721,"terminal":false},{"gene":"pol","copy_alignment":0,"strand":"-","positions":[58330886,58330885,58330884],"ref_codon":"AAA","aa":722,"terminal":false},{"gene":"pol","copy_alignment":0,"strand":"-","positions":[58330883,58330882,58330881],"ref_codon":"TTC","aa":723,"terminal":false},{"gene":"pol","copy_alignment":0,"strand":"-","positions":[58330880,58330879,58330878],"ref_codon":"TTA","aa":724,"terminal":false},{"gene":"pol","copy_alignment":0,"strand":"-","positions":[58330877,58330876,58330875],"ref_codon":"AGT","aa":725,"terminal":false},{"gene":"pol","copy_alignment":0,"strand":"-","positions":[58330874,58330873,58330872],"ref_codon":"CAG","aa":726,"terminal":false},{"gene":"pol","copy_alignment":0,"strand":"-","positions":[58330871,58330870,58330869],"ref_codon":"TGG","aa":727,"terminal":false},{"gene":"pol","copy_alignment":0,"strand":"-","positions":[58330868,58330867,58330866],"ref_codon":"AAA","aa":728,"terminal":false},{"gene":"pol","copy_alignment":0,"strand":"-","positions":[58330865,58330864,58330863],"ref_codon":"ATT","aa":729,"terminal":false},{"gene":"pol","copy_alignment":0,"strand":"-","positions":[58330862,58330861,58330860],"ref_codon":"TCA","aa":730,"terminal":false},{"gene":"pol","copy_alignment":0,"strand":"-","positions":[58330859,58330858,58330857],"ref_codon":"CAT","aa":731,"terminal":false},{"gene":"pol","copy_alignment":0,"strand":"-","positions":[58330856,58330855,58330854],"ref_codon":"ACA","aa":732,"terminal":false},{"gene":"pol","copy_alignment":0,"strand":"-","positions":[58330853,58330852,58330851],"ref_codon":"ACA","aa":733,"terminal":false},{"gene":"pol","copy_alignment":0,"strand":"-","positions":[58330850,58330849,58330848],"ref_codon":"GGA","aa":734,"terminal":false},{"gene":"pol","copy_alignment":0,"strand":"-","positions":[58330847,58330846,58330845],"ref_codon":"ATT","aa":735,"terminal":false},{"gene":"pol","copy_alignment":0,"strand":"-","positions":[58330844,58330843,58330842],"ref_codon":"CCT","aa":736,"terminal":false},{"gene":"pol","copy_alignment":0,"strand":"-","positions":[58330841,58330840,58330839],"ref_codon":"TAT","aa":737,"terminal":false},{"gene":"pol","copy_alignment":0,"strand":"-","positions":[58330838,58330837,58330836],"ref_codon":"AAT","aa":738,"terminal":false},{"gene":"pol","copy_alignment":0,"strand":"-","positions":[58330835,58330834,58330833],"ref_codon":"TCC","aa":739,"terminal":false},{"gene":"pol","copy_alignment":0,"strand":"-","positions":[58330832,58330831,58330830],"ref_codon":"CAA","aa":740,"terminal":false},{"gene":"pol","copy_alignment":0,"strand":"-","positions":[58330829,58330828,58330827],"ref_codon":"GGA","aa":741,"terminal":false},{"gene":"pol","copy_alignment":0,"strand":"-","positions":[58330826,58330825,58330824],"ref_codon":"CAG","aa":742,"terminal":false},{"gene":"pol","copy_alignment":0,"strand":"-","positions":[58330823,58330822,58330821],"ref_codon":"GCC","aa":743,"terminal":false},{"gene":"pol","copy_alignment":0,"strand":"-","positions":[58330820,58330819,58330818],"ref_codon":"ATA","aa":744,"terminal":false},{"gene":"pol","copy_alignment":0,"strand":"-","positions":[58330817,58330816,58330815],"ref_codon":"GTT","aa":745,"terminal":false},{"gene":"pol","copy_alignment":0,"strand":"-","positions":[58330814,58330813,58330812],"ref_codon":"GAA","aa":746,"terminal":false},{"gene":"pol","copy_alignment":0,"strand":"-","positions":[58330811,58330810,58330809],"ref_codon":"AGA","aa":747,"terminal":false},{"gene":"pol","copy_alignment":0,"strand":"-","positions":[58330808,58330807,58330806],"ref_codon":"ACT","aa":748,"terminal":false},{"gene":"pol","copy_alignment":0,"strand":"-","positions":[58330805,58330804,58330803],"ref_codon":"AAT","aa":749,"terminal":false},{"gene":"pol","copy_alignment":0,"strand":"-","positions":[58330802,58330801,58330800],"ref_codon":"AGA","aa":750,"terminal":false},{"gene":"pol","copy_alignment":0,"strand":"-","positions":[58330799,58330798,58330797],"ref_codon":"ACA","aa":751,"terminal":false},{"gene":"pol","copy_alignment":0,"strand":"-","positions":[58330796,58330795,58330794],"ref_codon":"CTC","aa":752,"terminal":false},{"gene":"pol","copy_alignment":0,"strand":"-","positions":[58330793,58330792,58330791],"ref_codon":"AAA","aa":753,"terminal":false},{"gene":"pol","copy_alignment":0,"strand":"-","positions":[58330790,58330789,58330788],"ref_codon":"ACC","aa":754,"terminal":false},{"gene":"pol","copy_alignment":0,"strand":"-","positions":[58330787,58330786,58330785],"ref_codon":"CAA","aa":755,"terminal":false},{"gene":"pol","copy_alignment":0,"strand":"-","positions":[58330784,58330783,58330782],"ref_codon":"TTA","aa":756,"terminal":false},{"gene":"pol","copy_alignment":0,"strand":"-","positions":[58330781,58330780,58330779],"ref_codon":"GTT","aa":757,"terminal":false},{"gene":"pol","copy_alignment":0,"strand":"-","positions":[58330778,58330777,58330776],"ref_codon":"AAA","aa":758,"terminal":false},{"gene":"pol","copy_alignment":0,"strand":"-","positions":[58330775,58330774,58330773],"ref_codon":"CAA","aa":759,"terminal":false},{"gene":"pol","copy_alignment":0,"strand":"-","positions":[58330772,58330771,58330770],"ref_codon":"AAA","aa":760,"terminal":false},{"gene":"pol","copy_alignment":0,"strand":"-","positions":[58330769,58330768,58330767],"ref_codon":"GAA","aa":761,"terminal":false},{"gene":"pol","copy_alignment":0,"strand":"-","positions":[58330766,58330765,58330764],"ref_codon":"GGG","aa":762,"terminal":false},{"gene":"pol","copy_alignment":0,"strand":"-","positions":[58330763,58330762,58330761],"ref_codon":"GGA","aa":763,"terminal":false},{"gene":"pol","copy_alignment":0,"strand":"-","positions":[58330760,58330759,58330758],"ref_codon":"GAC","aa":764,"terminal":false},{"gene":"pol","copy_alignment":0,"strand":"-","positions":[58330757,58330756,58330755],"ref_codon":"AGT","aa":765,"terminal":false},{"gene":"pol","copy_alignment":0,"strand":"-","positions":[58330754,58330753,58330752],"ref_codon":"AAG","aa":766,"terminal":false},{"gene":"pol","copy_alignment":0,"strand":"-","positions":[58330751,58330750,58330749],"ref_codon":"GAG","aa":767,"terminal":false},{"gene":"pol","copy_alignment":0,"strand":"-","positions":[58330748,58330747,58330746],"ref_codon":"TGT","aa":768,"terminal":false},{"gene":"pol","copy_alignment":0,"strand":"-","positions":[58330745,58330744,58330743],"ref_codon":"ACC","aa":769,"terminal":false},{"gene":"pol","copy_alignment":0,"strand":"-","positions":[58330742,58330741,58330740],"ref_codon":"ACT","aa":770,"terminal":false},{"gene":"pol","copy_alignment":0,"strand":"-","positions":[58330739,58330738,58330737],"ref_codon":"CCT","aa":771,"terminal":false},{"gene":"pol","copy_alignment":0,"strand":"-","positions":[58330736,58330735,58330734],"ref_codon":"CAG","aa":772,"terminal":false},{"gene":"pol","copy_alignment":0,"strand":"-","positions":[58330733,58330732,58330731],"ref_codon":"ATG","aa":773,"terminal":false},{"gene":"pol","copy_alignment":0,"strand":"-","positions":[58330730,58330729,58330728],"ref_codon":"CAA","aa":774,"terminal":false},{"gene":"pol","copy_alignment":0,"strand":"-","positions":[58330727,58330726,58330725],"ref_codon":"CTT","aa":775,"terminal":false},{"gene":"pol","copy_alignment":0,"strand":"-","positions":[58330724,58330723,58330722],"ref_codon":"AAT","aa":776,"terminal":false},{"gene":"pol","copy_alignment":0,"strand":"-","positions":[58330721,58330720,58330719],"ref_codon":"CTA","aa":777,"terminal":false},{"gene":"pol","copy_alignment":0,"strand":"-","positions":[58330718,58330717,58330716],"ref_codon":"GCA","aa":778,"terminal":false},{"gene":"pol","copy_alignment":0,"strand":"-","positions":[58330715,58330714,58330713],"ref_codon":"CTC","aa":779,"terminal":false},{"gene":"pol","copy_alignment":0,"strand":"-","positions":[58330712,58330711,58330710],"ref_codon":"TAT","aa":780,"terminal":false},{"gene":"pol","copy_alignment":0,"strand":"-","positions":[58330709,58330708,58330707],"ref_codon":"ACT","aa":781,"terminal":false},{"gene":"pol","copy_alignment":0,"strand":"-","positions":[58330706,58330705,58330704],"ref_codon":"TTA","aa":782,"terminal":false},{"gene":"pol","copy_alignment":0,"strand":"-","positions":[58330703,58330702,58330701],"ref_codon":"AAT","aa":783,"terminal":false},{"gene":"pol","copy_alignment":0,"strand":"-","positions":[58330700,58330699,58330698],"ref_codon":"TTT","aa":784,"terminal":false},{"gene":"pol","copy_alignment":0,"strand":"-","positions":[58330697,58330696,58330695],"ref_codon":"TTA","aa":785,"terminal":false},{"gene":"pol","copy_alignment":0,"strand":"-","positions":[58330694,58330693,58330692],"ref_codon":"AAC","aa":786,"terminal":false},{"gene":"pol","copy_alignment":0,"strand":"-","positions":[58330691,58330690,58330689],"ref_codon":"ATT","aa":787,"terminal":false},{"gene":"pol","copy_alignment":0,"strand":"-","positions":[58330688,58330687,58330686],"ref_codon":"TAT","aa":788,"terminal":false},{"gene":"pol","copy_alignment":0,"strand":"-","positions":[58330685,58330684,58330683],"ref_codon":"GGA","aa":789,"terminal":false},{"gene":"pol","copy_alignment":0,"strand":"-","positions":[58330682,58330681,58330680],"ref_codon":"AAT","aa":790,"terminal":false},{"gene":"pol","copy_alignment":0,"strand":"-","positions":[58330679,58330678,58330677],"ref_codon":"CAG","aa":791,"terminal":false},{"gene":"pol","copy_alignment":0,"strand":"-","positions":[58330676,58330675,58330674],"ref_codon":"ACT","aa":792,"terminal":false},{"gene":"pol","copy_alignment":0,"strand":"-","positions":[58330673,58330672,58330671],"ref_codon":"ACT","aa":793,"terminal":false},{"gene":"pol","copy_alignment":0,"strand":"-","positions":[58330670,58330669,58330668],"ref_codon":"ACT","aa":794,"terminal":false},{"gene":"pol","copy_alignment":0,"strand":"-","positions":[58330667,58330666,58330665],"ref_codon":"TCT","aa":795,"terminal":false},{"gene":"pol","copy_alignment":0,"strand":"-","positions":[58330664,58330663,58330662],"ref_codon":"GCA","aa":796,"terminal":false},{"gene":"pol","copy_alignment":0,"strand":"-","positions":[58330661,58330660,58330659],"ref_codon":"GAA","aa":797,"terminal":false},{"gene":"pol","copy_alignment":0,"strand":"-","positions":[58330658,58330657,58330656],"ref_codon":"CAA","aa":798,"terminal":false},{"gene":"pol","copy_alignment":0,"strand":"-","positions":[58330655,58330654,58330653],"ref_codon":"CAT","aa":799,"terminal":false},{"gene":"pol","copy_alignment":0,"strand":"-","positions":[58330652,58330651,58330650],"ref_codon":"CTT","aa":800,"terminal":false},{"gene":"pol","copy_alignment":0,"strand":"-","positions":[58330649,58330648,58330647],"ref_codon":"ACT","aa":801,"terminal":false},{"gene":"pol","copy_alignment":0,"strand":"-","positions":[58330646,58330645,58330644],"ref_codon":"GGT","aa":802,"terminal":false},{"gene":"pol","copy_alignment":0,"strand":"-","positions":[58330643,58330642,58330641],"ref_codon":"AAA","aa":803,"terminal":false},{"gene":"pol","copy_alignment":0,"strand":"-","positions":[58330640,58330639,58330638],"ref_codon":"AAG","aa":804,"terminal":false},{"gene":"pol","copy_alignment":0,"strand":"-","positions":[58330637,58330636,58330635],"ref_codon":"AAC","aa":805,"terminal":false},{"gene":"pol","copy_alignment":0,"strand":"-","positions":[58330634,58330633,58330632],"ref_codon":"AGC","aa":806,"terminal":false},{"gene":"pol","copy_alignment":0,"strand":"-","positions":[58330631,58330630,58330629],"ref_codon":"CCA","aa":807,"terminal":false},{"gene":"pol","copy_alignment":0,"strand":"-","positions":[58330628,58330627,58330626],"ref_codon":"CAT","aa":808,"terminal":false},{"gene":"pol","copy_alignment":0,"strand":"-","positions":[58330625,58330624,58330623],"ref_codon":"GAA","aa":809,"terminal":false},{"gene":"pol","copy_alignment":0,"strand":"-","positions":[58330622,58330621,58330620],"ref_codon":"GGA","aa":810,"terminal":false},{"gene":"pol","copy_alignment":0,"strand":"-","positions":[58330619,58330618,58330617],"ref_codon":"AAA","aa":811,"terminal":false},{"gene":"pol","copy_alignment":0,"strand":"-","positions":[58330616,58330615,58330614],"ref_codon":"CTA","aa":812,"terminal":false},{"gene":"pol","copy_alignment":0,"strand":"-","positions":[58330613,58330612,58330611],"ref_codon":"ATT","aa":813,"terminal":false},{"gene":"pol","copy_alignment":0,"strand":"-","positions":[58330610,58330609,58330608],"ref_codon":"TGG","aa":814,"terminal":false},{"gene":"pol","copy_alignment":0,"strand":"-","positions":[58330607,58330606,58330605],"ref_codon":"TGG","aa":815,"terminal":false},{"gene":"pol","copy_alignment":0,"strand":"-","positions":[58330604,58330603,58330602],"ref_codon":"AAA","aa":816,"terminal":false},{"gene":"pol","copy_alignment":0,"strand":"-","positions":[58330601,58330600,58330599],"ref_codon":"GAT","aa":817,"terminal":false},{"gene":"pol","copy_alignment":0,"strand":"-","positions":[58330598,58330597,58330596],"ref_codon":"AAT","aa":818,"terminal":false},{"gene":"pol","copy_alignment":0,"strand":"-","positions":[58330595,58330594,58330593],"ref_codon":"AAA","aa":819,"terminal":false},{"gene":"pol","copy_alignment":0,"strand":"-","positions":[58330592,58330591,58330590],"ref_codon":"AAT","aa":820,"terminal":false},{"gene":"pol","copy_alignment":0,"strand":"-","positions":[58330589,58330588,58330587],"ref_codon":"AAG","aa":821,"terminal":false},{"gene":"pol","copy_alignment":0,"strand":"-","positions":[58330586,58330585,58330584],"ref_codon":"ACA","aa":822,"terminal":false},{"gene":"pol","copy_alignment":0,"strand":"-","positions":[58330583,58330582,58330581],"ref_codon":"TGG","aa":823,"terminal":false},{"gene":"pol","copy_alignment":0,"strand":"-","positions":[58330580,58330579,58330578],"ref_codon":"GAA","aa":824,"terminal":false},{"gene":"pol","copy_alignment":0,"strand":"-","positions":[58330577,58330576,58330575],"ref_codon":"ATA","aa":825,"terminal":false},{"gene":"pol","copy_alignment":0,"strand":"-","positions":[58330574,58330573,58330572],"ref_codon":"GGG","aa":826,"terminal":false},{"gene":"pol","copy_alignment":0,"strand":"-","positions":[58330571,58330570,58330569],"ref_codon":"AAG","aa":827,"terminal":false},{"gene":"pol","copy_alignment":0,"strand":"-","positions":[58330568,58330567,58330566],"ref_codon":"GTG","aa":828,"terminal":false},{"gene":"pol","copy_alignment":0,"strand":"-","positions":[58330565,58330564,58330563],"ref_codon":"ATA","aa":829,"terminal":false},{"gene":"pol","copy_alignment":0,"strand":"-","positions":[58330562,58330561,58330560],"ref_codon":"ACG","aa":830,"terminal":false},{"gene":"pol","copy_alignment":0,"strand":"-","positions":[58330559,58330558,58330557],"ref_codon":"TGG","aa":831,"terminal":false},{"gene":"pol","copy_alignment":0,"strand":"-","positions":[58330556,58330555,58330554],"ref_codon":"GGG","aa":832,"terminal":false},{"gene":"pol","copy_alignment":0,"strand":"-","positions":[58330553,58330552,58330551],"ref_codon":"AGA","aa":833,"terminal":false},{"gene":"pol","copy_alignment":0,"strand":"-","positions":[58330550,58330549,58330548],"ref_codon":"GGT","aa":834,"terminal":false},{"gene":"pol","copy_alignment":0,"strand":"-","positions":[58330547,58330546,58330545],"ref_codon":"TTT","aa":835,"terminal":false},{"gene":"pol","copy_alignment":0,"strand":"-","positions":[58330544,58330543,58330542],"ref_codon":"GCT","aa":836,"terminal":false},{"gene":"pol","copy_alignment":0,"strand":"-","positions":[58330541,58330540,58330539],"ref_codon":"TGT","aa":837,"terminal":false},{"gene":"pol","copy_alignment":0,"strand":"-","positions":[58330538,58330537,58330536],"ref_codon":"GTT","aa":838,"terminal":false},{"gene":"pol","copy_alignment":0,"strand":"-","positions":[58330535,58330534,58330533],"ref_codon":"TCA","aa":839,"terminal":false},{"gene":"pol","copy_alignment":0,"strand":"-","positions":[58330532,58330531,58330530],"ref_codon":"CCA","aa":840,"terminal":false},{"gene":"pol","copy_alignment":0,"strand":"-","positions":[58330529,58330528,58330527],"ref_codon":"GGA","aa":841,"terminal":false},{"gene":"pol","copy_alignment":0,"strand":"-","positions":[58330526,58330525,58330524],"ref_codon":"GAA","aa":842,"terminal":false},{"gene":"pol","copy_alignment":0,"strand":"-","positions":[58330523,58330522,58330521],"ref_codon":"AAT","aa":843,"terminal":false},{"gene":"pol","copy_alignment":0,"strand":"-","positions":[58330520,58330519,58330518],"ref_codon":"CAG","aa":844,"terminal":false},{"gene":"pol","copy_alignment":0,"strand":"-","positions":[58330517,58330516,58330515],"ref_codon":"CTT","aa":845,"terminal":false},{"gene":"pol","copy_alignment":0,"strand":"-","positions":[58330514,58330513,58330512],"ref_codon":"CCT","aa":846,"terminal":false},{"gene":"pol","copy_alignment":0,"strand":"-","positions":[58330511,58330510,58330509],"ref_codon":"GTT","aa":847,"terminal":false},{"gene":"pol","copy_alignment":0,"strand":"-","positions":[58330508,58330507,58330506],"ref_codon":"TGG","aa":848,"terminal":false},{"gene":"pol","copy_alignment":0,"strand":"-","positions":[58330505,58330504,58330503],"ref_codon":"ATA","aa":849,"terminal":false},{"gene":"pol","copy_alignment":0,"strand":"-","positions":[58330502,58330501,58330500],"ref_codon":"CCC","aa":850,"terminal":false},{"gene":"pol","copy_alignment":0,"strand":"-","positions":[58330499,58330498,58330497],"ref_codon":"ACT","aa":851,"terminal":false},{"gene":"pol","copy_alignment":0,"strand":"-","positions":[58330496,58330495,58330494],"ref_codon":"AGA","aa":852,"terminal":false},{"gene":"pol","copy_alignment":0,"strand":"-","positions":[58330493,58330492,58330491],"ref_codon":"CAT","aa":853,"terminal":false},{"gene":"pol","copy_alignment":0,"strand":"-","positions":[58330490,58330489,58330488],"ref_codon":"TTG","aa":854,"terminal":false},{"gene":"pol","copy_alignment":0,"strand":"-","positions":[58330487,58330486,58330485],"ref_codon":"AAG","aa":855,"terminal":false},{"gene":"pol","copy_alignment":0,"strand":"-","positions":[58330484,58330483,58330482],"ref_codon":"TTC","aa":856,"terminal":false},{"gene":"pol","copy_alignment":0,"strand":"-","positions":[58330481,58330480,58330479],"ref_codon":"TAC","aa":857,"terminal":false},{"gene":"pol","copy_alignment":0,"strand":"-","positions":[58330478,58330477,58330476],"ref_codon":"AAT","aa":858,"terminal":false},{"gene":"pol","copy_alignment":0,"strand":"-","positions":[58330475,58330474,58330473],"ref_codon":"GCA","aa":859,"terminal":false},{"gene":"pol","copy_alignment":0,"strand":"-","positions":[58330472,58330471,58330470],"ref_codon":"CCC","aa":860,"terminal":false},{"gene":"pol","copy_alignment":0,"strand":"-","positions":[58330469,58330468,58330467],"ref_codon":"ATC","aa":861,"terminal":false},{"gene":"pol","copy_alignment":0,"strand":"-","positions":[58330466,58330465,58330464],"ref_codon":"GGA","aa":862,"terminal":false},{"gene":"pol","copy_alignment":0,"strand":"-","positions":[58330463,58330462,58330461],"ref_codon":"GAT","aa":863,"terminal":false},{"gene":"pol","copy_alignment":0,"strand":"-","positions":[58330460,58330459,58330458],"ref_codon":"GCA","aa":864,"terminal":false},{"gene":"pol","copy_alignment":0,"strand":"-","positions":[58330457,58330456,58330455],"ref_codon":"AAG","aa":865,"terminal":false},{"gene":"pol","copy_alignment":0,"strand":"-","positions":[58330454,58330453,58330452],"ref_codon":"AAA","aa":866,"terminal":false},{"gene":"pol","copy_alignment":0,"strand":"-","positions":[58330451,58330450,58330449],"ref_codon":"AGC","aa":867,"terminal":false},{"gene":"pol","copy_alignment":0,"strand":"-","positions":[58330448,58330447,58330446],"ref_codon":"ACC","aa":868,"terminal":false},{"gene":"pol","copy_alignment":0,"strand":"-","positions":[58330445,58330444,58330443],"ref_codon":"TCC","aa":869,"terminal":false},{"gene":"pol","copy_alignment":0,"strand":"-","positions":[58330442,58330441,58330440],"ref_codon":"GCG","aa":870,"terminal":false},{"gene":"pol","copy_alignment":0,"strand":"-","positions":[58330439,58330438,58330437],"ref_codon":"GAG","aa":871,"terminal":false},{"gene":"pol","copy_alignment":0,"strand":"-","positions":[58330436,58330435,58330434],"ref_codon":"ACG","aa":872,"terminal":false},{"gene":"pol","copy_alignment":0,"strand":"-","positions":[58330433,58330432,58330431],"ref_codon":"GAG","aa":873,"terminal":false},{"gene":"pol","copy_alignment":0,"strand":"-","positions":[58330430,58330429,58330428],"ref_codon":"ACA","aa":874,"terminal":false},{"gene":"pol","copy_alignment":0,"strand":"-","positions":[58330427,58330426,58330425],"ref_codon":"CCG","aa":875,"terminal":false},{"gene":"pol","copy_alignment":0,"strand":"-","positions":[58330424,58330423,58330422],"ref_codon":"CAA","aa":876,"terminal":false},{"gene":"pol","copy_alignment":0,"strand":"-","positions":[58330421,58330420,58330419],"ref_codon":"TCG","aa":877,"terminal":false},{"gene":"pol","copy_alignment":0,"strand":"-","positions":[58330418,58330417,58330416],"ref_codon":"AGC","aa":878,"terminal":false},{"gene":"pol","copy_alignment":0,"strand":"-","positions":[58330415,58330414,58330413],"ref_codon":"ACC","aa":879,"terminal":false},{"gene":"pol","copy_alignment":0,"strand":"-","positions":[58330412,58330411,58330410],"ref_codon":"GTT","aa":880,"terminal":false},{"gene":"pol","copy_alignment":0,"strand":"-","positions":[58330409,58330408,58330407],"ref_codon":"GAC","aa":881,"terminal":false},{"gene":"pol","copy_alignment":0,"strand":"-","positions":[58330406,58330405,58330404],"ref_codon":"TCA","aa":882,"terminal":false},{"gene":"pol","copy_alignment":0,"strand":"-","positions":[58330403,58330402,58330401],"ref_codon":"CAA","aa":883,"terminal":false},{"gene":"pol","copy_alignment":0,"strand":"-","positions":[58330400,58330399,58330398],"ref_codon":"GAT","aa":884,"terminal":false},{"gene":"pol","copy_alignment":0,"strand":"-","positions":[58330397,58330396,58330395],"ref_codon":"GAA","aa":885,"terminal":false},{"gene":"pol","copy_alignment":0,"strand":"-","positions":[58330394,58330393,58330392],"ref_codon":"CAA","aa":886,"terminal":false},{"gene":"pol","copy_alignment":0,"strand":"-","positions":[58330391,58330390,58330389],"ref_codon":"AAT","aa":887,"terminal":false},{"gene":"pol","copy_alignment":0,"strand":"-","positions":[58330388,58330387,58330386],"ref_codon":"GGT","aa":888,"terminal":false},{"gene":"pol","copy_alignment":0,"strand":"-","positions":[58330385,58330384,58330383],"ref_codon":"GAC","aa":889,"terminal":false},{"gene":"pol","copy_alignment":0,"strand":"-","positions":[58330382,58330381,58330380],"ref_codon":"ATC","aa":890,"terminal":false},{"gene":"pol","copy_alignment":0,"strand":"-","positions":[58330379,58330378,58330377],"ref_codon":"AGA","aa":891,"terminal":false},{"gene":"pol","copy_alignment":0,"strand":"-","positions":[58330373,58330372,58330371],"ref_codon":"GAT","aa":894,"terminal":false},{"gene":"pol","copy_alignment":0,"strand":"-","positions":[58330370,58330369,58330368],"ref_codon":"GAA","aa":895,"terminal":false},{"gene":"pol","copy_alignment":0,"strand":"-","positions":[58330367,58330366,58330365],"ref_codon":"GTT","aa":896,"terminal":false},{"gene":"pol","copy_alignment":0,"strand":"-","positions":[58330364,58330363,58330362],"ref_codon":"GCC","aa":897,"terminal":false},{"gene":"pol","copy_alignment":0,"strand":"-","positions":[58330361,58330360,58330359],"ref_codon":"ATC","aa":898,"terminal":false},{"gene":"pol","copy_alignment":0,"strand":"-","positions":[58330358,58330357,58330356],"ref_codon":"CAC","aa":899,"terminal":false},{"gene":"pol","copy_alignment":0,"strand":"-","positions":[58330355,58330354,58330353],"ref_codon":"CAA","aa":900,"terminal":false},{"gene":"pol","copy_alignment":0,"strand":"-","positions":[58330352,58330351,58330350],"ref_codon":"GAA","aa":901,"terminal":false},{"gene":"pol","copy_alignment":0,"strand":"-","positions":[58330349,58330348,58330347],"ref_codon":"GGC","aa":902,"terminal":false},{"gene":"pol","copy_alignment":0,"strand":"-","positions":[58330346,58330345,58330344],"ref_codon":"AGA","aa":903,"terminal":false},{"gene":"pol","copy_alignment":0,"strand":"-","positions":[58330343,58330342,58330341],"ref_codon":"GCC","aa":904,"terminal":false},{"gene":"pol","copy_alignment":0,"strand":"-","positions":[58330340,58330339,58330338],"ref_codon":"GCC","aa":905,"terminal":false},{"gene":"pol","copy_alignment":0,"strand":"-","positions":[58330337,58330336,58330335],"ref_codon":"GAC","aa":906,"terminal":false},{"gene":"pol","copy_alignment":0,"strand":"-","positions":[58330334,58330333,58330332],"ref_codon":"TTG","aa":907,"terminal":false},{"gene":"pol","copy_alignment":0,"strand":"-","positions":[58330331,58330330,58330329],"ref_codon":"GGC","aa":908,"terminal":false},{"gene":"pol","copy_alignment":0,"strand":"-","positions":[58330328,58330327,58330326],"ref_codon":"ACA","aa":909,"terminal":false},{"gene":"pol","copy_alignment":0,"strand":"-","positions":[58330325,58330324,58330323],"ref_codon":"ACT","aa":910,"terminal":false},{"gene":"pol","copy_alignment":0,"strand":"-","positions":[58330322,58330321,58330320],"ref_codon":"AAA","aa":911,"terminal":false},{"gene":"pol","copy_alignment":0,"strand":"-","positions":[58330319,58330318,58330317],"ref_codon":"GAA","aa":912,"terminal":false},{"gene":"pol","copy_alignment":0,"strand":"-","positions":[58330316,58330315,58330314],"ref_codon":"GCT","aa":913,"terminal":false},{"gene":"pol","copy_alignment":0,"strand":"-","positions":[58330313,58330312,58330311],"ref_codon":"GAC","aa":914,"terminal":false},{"gene":"pol","copy_alignment":0,"strand":"-","positions":[58330310,58330309,58330308],"ref_codon":"GCA","aa":915,"terminal":false},{"gene":"pol","copy_alignment":0,"strand":"-","positions":[58330307,58330306,58330305],"ref_codon":"GTT","aa":916,"terminal":false},{"gene":"pol","copy_alignment":0,"strand":"-","positions":[58330304,58330303,58330302],"ref_codon":"AGC","aa":917,"terminal":false},{"gene":"pol","copy_alignment":0,"strand":"-","positions":[58330301,58330300,58330299],"ref_codon":"TAC","aa":918,"terminal":false},{"gene":"pol","copy_alignment":0,"strand":"-","positions":[58330298,58330297,58330296],"ref_codon":"AAA","aa":919,"terminal":false},{"gene":"pol","copy_alignment":0,"strand":"-","positions":[58330295,58330294,58330293],"ref_codon":"ATA","aa":920,"terminal":false},{"gene":"pol","copy_alignment":0,"strand":"-","positions":[58330292,58330291,58330290],"ref_codon":"TCT","aa":921,"terminal":false},{"gene":"pol","copy_alignment":0,"strand":"-","positions":[58330289,58330288,58330287],"ref_codon":"AGA","aa":922,"terminal":false},{"gene":"pol","copy_alignment":0,"strand":"-","positions":[58330286,58330285,58330284],"ref_codon":"GAA","aa":923,"terminal":false},{"gene":"pol","copy_alignment":0,"strand":"-","positions":[58330283,58330282,58330281],"ref_codon":"CAC","aa":924,"terminal":false},{"gene":"pol","copy_alignment":0,"strand":"-","positions":[58330280,58330279,58330278],"ref_codon":"AAA","aa":925,"terminal":false},{"gene":"pol","copy_alignment":0,"strand":"-","positions":[58330277,58330276,58330275],"ref_codon":"GGT","aa":926,"terminal":false},{"gene":"pol","copy_alignment":0,"strand":"-","positions":[58330274,58330273,58330272],"ref_codon":"GAC","aa":927,"terminal":false},{"gene":"pol","copy_alignment":0,"strand":"-","positions":[58330271,58330270,58330269],"ref_codon":"ACA","aa":928,"terminal":false},{"gene":"pol","copy_alignment":0,"strand":"-","positions":[58330268,58330267,58330266],"ref_codon":"AAC","aa":929,"terminal":false},{"gene":"pol","copy_alignment":0,"strand":"-","positions":[58330265,58330264,58330263],"ref_codon":"CCC","aa":930,"terminal":false},{"gene":"pol","copy_alignment":0,"strand":"-","positions":[58330262,58330261,58330260],"ref_codon":"AGA","aa":931,"terminal":false},{"gene":"pol","copy_alignment":0,"strand":"-","positions":[58330259,58330258,58330257],"ref_codon":"GAG","aa":932,"terminal":false},{"gene":"pol","copy_alignment":0,"strand":"-","positions":[58330256,58330255,58330254],"ref_codon":"TAT","aa":933,"terminal":false},{"gene":"pol","copy_alignment":0,"strand":"-","positions":[58330253,58330252,58330251],"ref_codon":"GCT","aa":934,"terminal":false},{"gene":"pol","copy_alignment":0,"strand":"-","positions":[58330250,58330249,58330248],"ref_codon":"GCT","aa":935,"terminal":false},{"gene":"pol","copy_alignment":0,"strand":"-","positions":[58330247,58330246,58330245],"ref_codon":"TGC","aa":936,"terminal":false},{"gene":"pol","copy_alignment":0,"strand":"-","positions":[58330244,58330243,58330242],"ref_codon":"AGC","aa":937,"terminal":false},{"gene":"pol","copy_alignment":0,"strand":"-","positions":[58330241,58330240,58330239],"ref_codon":"CTT","aa":938,"terminal":false},{"gene":"pol","copy_alignment":0,"strand":"-","positions":[58330238,58330237,58330236],"ref_codon":"GAT","aa":939,"terminal":false},{"gene":"pol","copy_alignment":0,"strand":"-","positions":[58330235,58330234,58330233],"ref_codon":"GAT","aa":940,"terminal":false},{"gene":"pol","copy_alignment":0,"strand":"-","positions":[58330232,58330231,58330230],"ref_codon":"TGT","aa":941,"terminal":false},{"gene":"pol","copy_alignment":0,"strand":"-","positions":[58330229,58330228,58330227],"ref_codon":"ATC","aa":942,"terminal":false},{"gene":"pol","copy_alignment":0,"strand":"-","positions":[58330226,58330225,58330224],"ref_codon":"AAT","aa":943,"terminal":false},{"gene":"pol","copy_alignment":0,"strand":"-","positions":[58330223,58330222,58330221],"ref_codon":"GGT","aa":944,"terminal":false},{"gene":"pol","copy_alignment":0,"strand":"-","positions":[58330220,58330219,58330218],"ref_codon":"GGT","aa":945,"terminal":false},{"gene":"pol","copy_alignment":0,"strand":"-","positions":[58330217,58330216,58330215],"ref_codon":"AAG","aa":946,"terminal":false},{"gene":"pol","copy_alignment":0,"strand":"-","positions":[58330214,58330213,58330212],"ref_codon":"TCT","aa":947,"terminal":false},{"gene":"pol","copy_alignment":0,"strand":"-","positions":[58330211,58330210,58330209],"ref_codon":"CCC","aa":948,"terminal":false},{"gene":"pol","copy_alignment":0,"strand":"-","positions":[58330208,58330207,58330206],"ref_codon":"TAT","aa":949,"terminal":false},{"gene":"pol","copy_alignment":0,"strand":"-","positions":[58330205,58330204,58330203],"ref_codon":"GCC","aa":950,"terminal":false},{"gene":"pol","copy_alignment":0,"strand":"-","positions":[58330202,58330201,58330200],"ref_codon":"TGC","aa":951,"terminal":false},{"gene":"pol","copy_alignment":0,"strand":"-","positions":[58330199,58330198,58330197],"ref_codon":"AGG","aa":952,"terminal":false},{"gene":"pol","copy_alignment":0,"strand":"-","positions":[58330196,58330195,58330194],"ref_codon":"AGC","aa":953,"terminal":false},{"gene":"pol","copy_alignment":0,"strand":"-","positions":[58330193,58330192,58330191],"ref_codon":"AGC","aa":954,"terminal":false},{"gene":"pol","copy_alignment":0,"strand":"-","positions":[58330190,58330189,58330188],"ref_codon":"TGC","aa":955,"terminal":false},{"gene":"pol","copy_alignment":0,"strand":"-","positions":[58330187,58330186,58330185],"ref_codon":"AGC","aa":956,"terminal":false},{"gene":"pol","copy_alignment":0,"strand":"-","positions":[58330184,58330183,58330182],"ref_codon":"TAA","aa":957,"terminal":true},{"gene":"type2_env","copy_alignment":0,"strand":"-","positions":[58330477,58330476,58330475],"ref_codon":"ATG","aa":1,"terminal":false},{"gene":"type2_env","copy_alignment":0,"strand":"-","positions":[58330474,58330473,58330472],"ref_codon":"CAC","aa":2,"terminal":false},{"gene":"type2_env","copy_alignment":0,"strand":"-","positions":[58330471,58330470,58330469],"ref_codon":"CCA","aa":3,"terminal":false},{"gene":"type2_env","copy_alignment":0,"strand":"-","positions":[58330468,58330467,58330466],"ref_codon":"TCG","aa":4,"terminal":false},{"gene":"type2_env","copy_alignment":0,"strand":"-","positions":[58330465,58330464,58330463],"ref_codon":"GAG","aa":5,"terminal":false},{"gene":"type2_env","copy_alignment":0,"strand":"-","positions":[58330462,58330461,58330460],"ref_codon":"ATG","aa":6,"terminal":false},{"gene":"type2_env","copy_alignment":0,"strand":"-","positions":[58330459,58330458,58330457],"ref_codon":"CAA","aa":7,"terminal":false},{"gene":"type2_env","copy_alignment":0,"strand":"-","positions":[58330456,58330455,58330454],"ref_codon":"AGA","aa":8,"terminal":false},{"gene":"type2_env","copy_alignment":0,"strand":"-","positions":[58330453,58330452,58330451],"ref_codon":"AAA","aa":9,"terminal":false},{"gene":"type2_env","copy_alignment":0,"strand":"-","positions":[58330450,58330449,58330448],"ref_codon":"GCA","aa":10,"terminal":false},{"gene":"type2_env","copy_alignment":0,"strand":"-","positions":[58330447,58330446,58330445],"ref_codon":"CCT","aa":11,"terminal":false},{"gene":"type2_env","copy_alignment":0,"strand":"-","positions":[58330444,58330443,58330442],"ref_codon":"CCG","aa":12,"terminal":false},{"gene":"type2_env","copy_alignment":0,"strand":"-","positions":[58330441,58330440,58330439],"ref_codon":"CGG","aa":13,"terminal":false},{"gene":"type2_env","copy_alignment":0,"strand":"-","positions":[58330438,58330437,58330436],"ref_codon":"AGA","aa":14,"terminal":false},{"gene":"type2_env","copy_alignment":0,"strand":"-","positions":[58330435,58330434,58330433],"ref_codon":"CGG","aa":15,"terminal":false},{"gene":"type2_env","copy_alignment":0,"strand":"-","positions":[58330432,58330431,58330430],"ref_codon":"AGA","aa":16,"terminal":false},{"gene":"type2_env","copy_alignment":0,"strand":"-","positions":[58330429,58330428,58330427],"ref_codon":"CAC","aa":17,"terminal":false},{"gene":"type2_env","copy_alignment":0,"strand":"-","positions":[58330426,58330425,58330424],"ref_codon":"CGC","aa":18,"terminal":false},{"gene":"type2_env","copy_alignment":0,"strand":"-","positions":[58330423,58330422,58330421],"ref_codon":"AAT","aa":19,"terminal":false},{"gene":"type2_env","copy_alignment":0,"strand":"-","positions":[58330420,58330419,58330418],"ref_codon":"CGA","aa":20,"terminal":false},{"gene":"type2_env","copy_alignment":0,"strand":"-","positions":[58330417,58330416,58330415],"ref_codon":"GCA","aa":21,"terminal":false},{"gene":"type2_env","copy_alignment":0,"strand":"-","positions":[58330414,58330413,58330412],"ref_codon":"CCG","aa":22,"terminal":false},{"gene":"type2_env","copy_alignment":0,"strand":"-","positions":[58330411,58330410,58330409],"ref_codon":"TTG","aa":23,"terminal":false},{"gene":"type2_env","copy_alignment":0,"strand":"-","positions":[58330408,58330407,58330406],"ref_codon":"ACT","aa":24,"terminal":false},{"gene":"type2_env","copy_alignment":0,"strand":"-","positions":[58330405,58330404,58330403],"ref_codon":"CAC","aa":25,"terminal":false},{"gene":"type2_env","copy_alignment":0,"strand":"-","positions":[58330402,58330401,58330400],"ref_codon":"AAG","aa":26,"terminal":false},{"gene":"type2_env","copy_alignment":0,"strand":"-","positions":[58330399,58330398,58330397],"ref_codon":"ATG","aa":27,"terminal":false},{"gene":"type2_env","copy_alignment":0,"strand":"-","positions":[58330396,58330395,58330394],"ref_codon":"AAC","aa":28,"terminal":false},{"gene":"type2_env","copy_alignment":0,"strand":"-","positions":[58330393,58330392,58330391],"ref_codon":"AAA","aa":29,"terminal":false},{"gene":"type2_env","copy_alignment":0,"strand":"-","positions":[58330390,58330389,58330388],"ref_codon":"ATG","aa":30,"terminal":false},{"gene":"type2_env","copy_alignment":0,"strand":"-","positions":[58330387,58330386,58330385],"ref_codon":"GTG","aa":31,"terminal":false},{"gene":"type2_env","copy_alignment":0,"strand":"-","positions":[58330384,58330383,58330382],"ref_codon":"ACA","aa":32,"terminal":false},{"gene":"type2_env","copy_alignment":0,"strand":"-","positions":[58330381,58330380,58330379],"ref_codon":"TCA","aa":33,"terminal":false},{"gene":"type2_env","copy_alignment":0,"strand":"-","positions":[58330378,58330377,58330376],"ref_codon":"GAA","aa":34,"terminal":false},{"gene":"type2_env","copy_alignment":0,"strand":"-","positions":[58330375,58330374,58330373],"ref_codon":"CAG","aa":36,"terminal":false},{"gene":"type2_env","copy_alignment":0,"strand":"-","positions":[58330372,58330371,58330370],"ref_codon":"ATG","aa":37,"terminal":false},{"gene":"type2_env","copy_alignment":0,"strand":"-","positions":[58330369,58330368,58330367],"ref_codon":"AAG","aa":38,"terminal":false},{"gene":"type2_env","copy_alignment":0,"strand":"-","positions":[58330366,58330365,58330364],"ref_codon":"TTG","aa":39,"terminal":false},{"gene":"type2_env","copy_alignment":0,"strand":"-","positions":[58330363,58330362,58330361],"ref_codon":"CCA","aa":40,"terminal":false},{"gene":"type2_env","copy_alignment":0,"strand":"-","positions":[58330360,58330359,58330358],"ref_codon":"TCC","aa":41,"terminal":false},{"gene":"type2_env","copy_alignment":0,"strand":"-","positions":[58330357,58330356,58330355],"ref_codon":"ACC","aa":42,"terminal":false},{"gene":"type2_env","copy_alignment":0,"strand":"-","positions":[58330354,58330353,58330352],"ref_codon":"AAG","aa":43,"terminal":false},{"gene":"type2_env","copy_alignment":0,"strand":"-","positions":[58330351,58330350,58330349],"ref_codon":"AAG","aa":44,"terminal":false},{"gene":"type2_env","copy_alignment":0,"strand":"-","positions":[58330348,58330347,58330346],"ref_codon":"GCA","aa":45,"terminal":false},{"gene":"type2_env","copy_alignment":0,"strand":"-","positions":[58330345,58330344,58330343],"ref_codon":"GAG","aa":46,"terminal":false},{"gene":"type2_env","copy_alignment":0,"strand":"-","positions":[58330342,58330341,58330340],"ref_codon":"CCG","aa":47,"terminal":false},{"gene":"type2_env","copy_alignment":0,"strand":"-","positions":[58330339,58330338,58330337],"ref_codon":"CCG","aa":48,"terminal":false},{"gene":"type2_env","copy_alignment":0,"strand":"-","positions":[58330336,58330335,58330334],"ref_codon":"ACT","aa":49,"terminal":false},{"gene":"type2_env","copy_alignment":0,"strand":"-","positions":[58330333,58330332,58330331],"ref_codon":"TGG","aa":50,"terminal":false},{"gene":"type2_env","copy_alignment":0,"strand":"-","positions":[58330330,58330329,58330328],"ref_codon":"GCA","aa":51,"terminal":false},{"gene":"type2_env","copy_alignment":0,"strand":"-","positions":[58330327,58330326,58330325],"ref_codon":"CAA","aa":52,"terminal":false},{"gene":"type2_env","copy_alignment":0,"strand":"-","positions":[58330324,58330323,58330322],"ref_codon":"CTA","aa":53,"terminal":false},{"gene":"type2_env","copy_alignment":0,"strand":"-","positions":[58330321,58330320,58330319],"ref_codon":"AAG","aa":54,"terminal":false},{"gene":"type2_env","copy_alignment":0,"strand":"-","positions":[58330318,58330317,58330316],"ref_codon":"AAG","aa":55,"terminal":false},{"gene":"type2_env","copy_alignment":0,"strand":"-","positions":[58330315,58330314,58330313],"ref_codon":"CTG","aa":56,"terminal":false},{"gene":"type2_env","copy_alignment":0,"strand":"-","positions":[58330312,58330311,58330310],"ref_codon":"ACG","aa":57,"terminal":false},{"gene":"type2_env","copy_alignment":0,"strand":"-","positions":[58330309,58330308,58330307],"ref_codon":"CAG","aa":58,"terminal":false},{"gene":"type2_env","copy_alignment":0,"strand":"-","positions":[58330306,58330305,58330304],"ref_codon":"TTA","aa":59,"terminal":false},{"gene":"type2_env","copy_alignment":0,"strand":"-","positions":[58330303,58330302,58330301],"ref_codon":"GCT","aa":60,"terminal":false},{"gene":"type2_env","copy_alignment":0,"strand":"-","positions":[58330300,58330299,58330298],"ref_codon":"ACA","aa":61,"terminal":false},{"gene":"type2_env","copy_alignment":0,"strand":"-","positions":[58330297,58330296,58330295],"ref_codon":"AAA","aa":62,"terminal":false},{"gene":"type2_env","copy_alignment":0,"strand":"-","positions":[58330294,58330293,58330292],"ref_codon":"TAT","aa":63,"terminal":false},{"gene":"type2_env","copy_alignment":0,"strand":"-","positions":[58330291,58330290,58330289],"ref_codon":"CTA","aa":64,"terminal":false},{"gene":"type2_env","copy_alignment":0,"strand":"-","positions":[58330288,58330287,58330286],"ref_codon":"GAG","aa":65,"terminal":false},{"gene":"type2_env","copy_alignment":0,"strand":"-","positions":[58330285,58330284,58330283],"ref_codon":"AAC","aa":66,"terminal":false},{"gene":"type2_env","copy_alignment":0,"strand":"-","positions":[58330282,58330281,58330280],"ref_codon":"ACA","aa":67,"terminal":false},{"gene":"type2_env","copy_alignment":0,"strand":"-","positions":[58330279,58330278,58330277],"ref_codon":"AAG","aa":68,"terminal":false},{"gene":"type2_env","copy_alignment":0,"strand":"-","positions":[58330276,58330275,58330274],"ref_codon":"GTG","aa":69,"terminal":false},{"gene":"type2_env","copy_alignment":0,"strand":"-","positions":[58330273,58330272,58330271],"ref_codon":"ACA","aa":70,"terminal":false},{"gene":"type2_env","copy_alignment":0,"strand":"-","positions":[58330270,58330269,58330268],"ref_codon":"CAA","aa":71,"terminal":false},{"gene":"type2_env","copy_alignment":0,"strand":"-","positions":[58330267,58330266,58330265],"ref_codon":"ACC","aa":72,"terminal":false},{"gene":"type2_env","copy_alignment":0,"strand":"-","positions":[58330264,58330263,58330262],"ref_codon":"CCA","aa":73,"terminal":false},{"gene":"type2_env","copy_alignment":0,"strand":"-","positions":[58330261,58330260,58330259],"ref_codon":"GAG","aa":74,"terminal":false},{"gene":"type2_env","copy_alignment":0,"strand":"-","positions":[58330258,58330257,58330256],"ref_codon":"AGT","aa":75,"terminal":false},{"gene":"type2_env","copy_alignment":0,"strand":"-","positions":[58330255,58330254,58330253],"ref_codon":"ATG","aa":76,"terminal":false},{"gene":"type2_env","copy_alignment":0,"strand":"-","positions":[58330252,58330251,58330250],"ref_codon":"CTG","aa":77,"terminal":false},{"gene":"type2_env","copy_alignment":0,"strand":"-","positions":[58330249,58330248,58330247],"ref_codon":"CTT","aa":78,"terminal":false},{"gene":"type2_env","copy_alignment":0,"strand":"-","positions":[58330246,58330245,58330244],"ref_codon":"GCA","aa":79,"terminal":false},{"gene":"type2_env","copy_alignment":0,"strand":"-","positions":[58330243,58330242,58330241],"ref_codon":"GCC","aa":80,"terminal":false},{"gene":"type2_env","copy_alignment":0,"strand":"-","positions":[58330240,58330239,58330238],"ref_codon":"TTG","aa":81,"terminal":false},{"gene":"type2_env","copy_alignment":0,"strand":"-","positions":[58330237,58330236,58330235],"ref_codon":"ATG","aa":82,"terminal":false},{"gene":"type2_env","copy_alignment":0,"strand":"-","positions":[58330234,58330233,58330232],"ref_codon":"ATT","aa":83,"terminal":false},{"gene":"type2_env","copy_alignment":0,"strand":"-","positions":[58330231,58330230,58330229],"ref_codon":"GTA","aa":84,"terminal":false},{"gene":"type2_env","copy_alignment":0,"strand":"-","positions":[58330228,58330227,58330226],"ref_codon":"TCA","aa":85,"terminal":false},{"gene":"type2_env","copy_alignment":0,"strand":"-","positions":[58330225,58330224,58330223],"ref_codon":"ATG","aa":86,"terminal":false},{"gene":"type2_env","copy_alignment":0,"strand":"-","positions":[58330222,58330221,58330220],"ref_codon":"GTG","aa":87,"terminal":false},{"gene":"type2_env","copy_alignment":0,"strand":"-","positions":[58330219,58330218,58330217],"ref_codon":"GTA","aa":88,"terminal":false},{"gene":"type2_env","copy_alignment":0,"strand":"-","positions":[58330216,58330215,58330214],"ref_codon":"AGT","aa":89,"terminal":false},{"gene":"type2_env","copy_alignment":0,"strand":"-","positions":[58330213,58330212,58330211],"ref_codon":"CTC","aa":90,"terminal":false},{"gene":"type2_env","copy_alignment":0,"strand":"-","positions":[58330210,58330209,58330208],"ref_codon":"CCT","aa":91,"terminal":false},{"gene":"type2_env","copy_alignment":0,"strand":"-","positions":[58330207,58330206,58330205],"ref_codon":"ATG","aa":92,"terminal":false},{"gene":"type2_env","copy_alignment":0,"strand":"-","positions":[58330204,58330203,58330202],"ref_codon":"CCT","aa":93,"terminal":false},{"gene":"type2_env","copy_alignment":0,"strand":"-","positions":[58330201,58330200,58330199],"ref_codon":"GCA","aa":94,"terminal":false},{"gene":"type2_env","copy_alignment":0,"strand":"-","positions":[58330198,58330197,58330196],"ref_codon":"GGA","aa":95,"terminal":false},{"gene":"type2_env","copy_alignment":0,"strand":"-","positions":[58330195,58330194,58330193],"ref_codon":"GCA","aa":96,"terminal":false},{"gene":"type2_env","copy_alignment":0,"strand":"-","positions":[58330192,58330191,58330190],"ref_codon":"GCT","aa":97,"terminal":false},{"gene":"type2_env","copy_alignment":0,"strand":"-","positions":[58330189,58330188,58330187],"ref_codon":"GCA","aa":98,"terminal":false},{"gene":"type2_env","copy_alignment":0,"strand":"-","positions":[58330186,58330185,58330184],"ref_codon":"GCT","aa":99,"terminal":false},{"gene":"type2_env","copy_alignment":0,"strand":"-","positions":[58330183,58330182,58330181],"ref_codon":"AAC","aa":100,"terminal":false},{"gene":"type2_env","copy_alignment":0,"strand":"-","positions":[58330180,58330179,58330178],"ref_codon":"TAT","aa":101,"terminal":false},{"gene":"type2_env","copy_alignment":0,"strand":"-","positions":[58330177,58330176,58330175],"ref_codon":"ACC","aa":102,"terminal":false},{"gene":"type2_env","copy_alignment":0,"strand":"-","positions":[58330174,58330173,58330172],"ref_codon":"AAC","aa":103,"terminal":false},{"gene":"type2_env","copy_alignment":0,"strand":"-","positions":[58330171,58330170,58330169],"ref_codon":"TGG","aa":104,"terminal":false},{"gene":"type2_env","copy_alignment":0,"strand":"-","positions":[58330168,58330167,58330166],"ref_codon":"GCC","aa":105,"terminal":false},{"gene":"type2_env","copy_alignment":0,"strand":"-","positions":[58330165,58330164,58330163],"ref_codon":"TAT","aa":106,"terminal":false},{"gene":"type2_env","copy_alignment":0,"strand":"-","positions":[58330162,58330161,58330160],"ref_codon":"GTG","aa":107,"terminal":false},{"gene":"type2_env","copy_alignment":0,"strand":"-","positions":[58330159,58330158,58330157],"ref_codon":"CCT","aa":108,"terminal":false},{"gene":"type2_env","copy_alignment":0,"strand":"-","positions":[58330156,58330155,58330154],"ref_codon":"TTC","aa":109,"terminal":false},{"gene":"type2_env","copy_alignment":0,"strand":"-","positions":[58330153,58330152,58330151],"ref_codon":"CCG","aa":110,"terminal":false},{"gene":"type2_env","copy_alignment":0,"strand":"-","positions":[58330150,58330149,58330148],"ref_codon":"CCC","aa":111,"terminal":false},{"gene":"type2_env","copy_alignment":0,"strand":"-","positions":[58330147,58330146,58330145],"ref_codon":"TTA","aa":112,"terminal":false},{"gene":"type2_env","copy_alignment":0,"strand":"-","positions":[58330144,58330143,58330142],"ref_codon":"ATT","aa":113,"terminal":false},{"gene":"type2_env","copy_alignment":0,"strand":"-","positions":[58330141,58330140,58330139],"ref_codon":"CGG","aa":114,"terminal":false},{"gene":"type2_env","copy_alignment":0,"strand":"-","positions":[58330138,58330137,58330136],"ref_codon":"GCA","aa":115,"terminal":false},{"gene":"type2_env","copy_alignment":0,"strand":"-","positions":[58330135,58330134,58330133],"ref_codon":"GTC","aa":116,"terminal":false},{"gene":"type2_env","copy_alignment":0,"strand":"-","positions":[58330132,58330131,58330130],"ref_codon":"ACA","aa":117,"terminal":false},{"gene":"type2_env","copy_alignment":0,"strand":"-","positions":[58330129,58330128,58330127],"ref_codon":"TGG","aa":118,"terminal":false},{"gene":"type2_env","copy_alignment":0,"strand":"-","positions":[58330126,58330125,58330124],"ref_codon":"ATG","aa":119,"terminal":false},{"gene":"type2_env","copy_alignment":0,"strand":"-","positions":[58330123,58330122,58330121],"ref_codon":"GAT","aa":120,"terminal":false},{"gene":"type2_env","copy_alignment":0,"strand":"-","positions":[58330120,58330119,58330118],"ref_codon":"AAT","aa":121,"terminal":false},{"gene":"type2_env","copy_alignment":0,"strand":"-","positions":[58330117,58330116,58330115],"ref_codon":"CCT","aa":122,"terminal":false},{"gene":"type2_env","copy_alignment":0,"strand":"-","positions":[58330114,58330113,58330112],"ref_codon":"ATA","aa":123,"terminal":false},{"gene":"type2_env","copy_alignment":0,"strand":"-","positions":[58330111,58330110,58330109],"ref_codon":"GAA","aa":124,"terminal":false},{"gene":"type2_env","copy_alignment":0,"strand":"-","positions":[58330108,58330107,58330106],"ref_codon":"GTA","aa":125,"terminal":false},{"gene":"type2_env","copy_alignment":0,"strand":"-","positions":[58330105,58330104,58330103],"ref_codon":"TAT","aa":126,"terminal":false},{"gene":"type2_env","copy_alignment":0,"strand":"-","positions":[58330102,58330101,58330100],"ref_codon":"GTT","aa":127,"terminal":false},{"gene":"type2_env","copy_alignment":0,"strand":"-","positions":[58330099,58330098,58330097],"ref_codon":"AAT","aa":128,"terminal":false},{"gene":"type2_env","copy_alignment":0,"strand":"-","positions":[58330096,58330095,58330094],"ref_codon":"GAT","aa":129,"terminal":false},{"gene":"type2_env","copy_alignment":0,"strand":"-","positions":[58330093,58330092,58330091],"ref_codon":"AGT","aa":130,"terminal":false},{"gene":"type2_env","copy_alignment":0,"strand":"-","positions":[58330090,58330089,58330088],"ref_codon":"GTA","aa":131,"terminal":false},{"gene":"type2_env","copy_alignment":0,"strand":"-","positions":[58330087,58330086,58330085],"ref_codon":"TGG","aa":132,"terminal":false},{"gene":"type2_env","copy_alignment":0,"strand":"-","positions":[58330084,58330083,58330082],"ref_codon":"GTA","aa":133,"terminal":false},{"gene":"type2_env","copy_alignment":0,"strand":"-","positions":[58330081,58330080,58330079],"ref_codon":"CAT","aa":134,"terminal":false},{"gene":"type2_env","copy_alignment":0,"strand":"-","positions":[58330078,58330077,58330076],"ref_codon":"GGC","aa":135,"terminal":false},{"gene":"type2_env","copy_alignment":0,"strand":"-","positions":[58330075,58330074,58330073],"ref_codon":"CCC","aa":136,"terminal":false},{"gene":"type2_env","copy_alignment":0,"strand":"-","positions":[58330072,58330071,58330070],"ref_codon":"ATA","aa":137,"terminal":false},{"gene":"type2_env","copy_alignment":0,"strand":"-","positions":[58330069,58330068,58330067],"ref_codon":"GAT","aa":138,"terminal":false},{"gene":"type2_env","copy_alignment":0,"strand":"-","positions":[58330066,58330065,58330064],"ref_codon":"GAT","aa":139,"terminal":false},{"gene":"type2_env","copy_alignment":0,"strand":"-","positions":[58330063,58330062,58330061],"ref_codon":"CGC","aa":140,"terminal":false},{"gene":"type2_env","copy_alignment":0,"strand":"-","positions":[58330060,58330059,58330058],"ref_codon":"TGC","aa":141,"terminal":false},{"gene":"type2_env","copy_alignment":0,"strand":"-","positions":[58330057,58330056,58330055],"ref_codon":"CCT","aa":142,"terminal":false},{"gene":"type2_env","copy_alignment":0,"strand":"-","positions":[58330054,58330053,58330052],"ref_codon":"GCC","aa":143,"terminal":false},{"gene":"type2_env","copy_alignment":0,"strand":"-","positions":[58330051,58330050,58330049],"ref_codon":"AAA","aa":144,"terminal":false},{"gene":"type2_env","copy_alignment":0,"strand":"-","positions":[58330048,58330047,58330046],"ref_codon":"CCT","aa":145,"terminal":false},{"gene":"type2_env","copy_alignment":0,"strand":"-","positions":[58330045,58330044,58330043],"ref_codon":"GAG","aa":146,"terminal":false},{"gene":"type2_env","copy_alignment":0,"strand":"-","positions":[58330042,58330041,58330040],"ref_codon":"GAA","aa":147,"terminal":false},{"gene":"type2_env","copy_alignment":0,"strand":"-","positions":[58330039,58330038,58330037],"ref_codon":"GAA","aa":148,"terminal":false},{"gene":"type2_env","copy_alignment":0,"strand":"-","positions":[58330036,58330035,58330034],"ref_codon":"GGG","aa":149,"terminal":false},{"gene":"type2_env","copy_alignment":0,"strand":"-","positions":[58330033,58330032,58330031],"ref_codon":"ATG","aa":150,"terminal":false},{"gene":"type2_env","copy_alignment":0,"strand":"-","positions":[58330030,58330029,58330028],"ref_codon":"ATG","aa":151,"terminal":false},{"gene":"type2_env","copy_alignment":0,"strand":"-","positions":[58330027,58330026,58330025],"ref_codon":"ATA","aa":152,"terminal":false},{"gene":"type2_env","copy_alignment":0,"strand":"-","positions":[58330024,58330023,58330022],"ref_codon":"AAT","aa":153,"terminal":false},{"gene":"type2_env","copy_alignment":0,"strand":"-","positions":[58330021,58330020,58330019],"ref_codon":"ATC","aa":154,"terminal":false},{"gene":"type2_env","copy_alignment":0,"strand":"-","positions":[58330018,58330017,58330016],"ref_codon":"TCC","aa":155,"terminal":false},{"gene":"type2_env","copy_alignment":0,"strand":"-","positions":[58330015,58330014,58330013],"ref_codon":"ATT","aa":156,"terminal":false},{"gene":"type2_env","copy_alignment":0,"strand":"-","positions":[58330012,58330011,58330010],"ref_codon":"GGG","aa":157,"terminal":false},{"gene":"type2_env","copy_alignment":0,"strand":"-","positions":[58330009,58330008,58330007],"ref_codon":"TAT","aa":158,"terminal":false},{"gene":"type2_env","copy_alignment":0,"strand":"-","positions":[58330006,58330005,58330004],"ref_codon":"CAT","aa":159,"terminal":false},{"gene":"type2_env","copy_alignment":0,"strand":"-","positions":[58330003,58330002,58330001],"ref_codon":"TAT","aa":160,"terminal":false},{"gene":"type2_env","copy_alignment":0,"strand":"-","positions":[58330000,58329999,58329998],"ref_codon":"CCT","aa":161,"terminal":false},{"gene":"type2_env","copy_alignment":0,"strand":"-","positions":[58329997,58329996,58329995],"ref_codon":"CCT","aa":162,"terminal":false},{"gene":"type2_env","copy_alignment":0,"strand":"-","positions":[58329994,58329993,58329992],"ref_codon":"ATT","aa":163,"terminal":false},{"gene":"type2_env","copy_alignment":0,"strand":"-","positions":[58329991,58329990,58329989],"ref_codon":"TGC","aa":164,"terminal":false},{"gene":"type2_env","copy_alignment":0,"strand":"-","positions":[58329988,58329987,58329986],"ref_codon":"CTA","aa":165,"terminal":false},{"gene":"type2_env","copy_alignment":0,"strand":"-","positions":[58329985,58329984,58329983],"ref_codon":"GGG","aa":166,"terminal":false},{"gene":"type2_env","copy_alignment":0,"strand":"-","positions":[58329982,58329981,58329980],"ref_codon":"AGA","aa":167,"terminal":false},{"gene":"type2_env","copy_alignment":0,"strand":"-","positions":[58329979,58329978,58329977],"ref_codon":"GCA","aa":168,"terminal":false},{"gene":"type2_env","copy_alignment":0,"strand":"-","positions":[58329976,58329975,58329974],"ref_codon":"CCA","aa":169,"terminal":false},{"gene":"type2_env","copy_alignment":0,"strand":"-","positions":[58329973,58329972,58329971],"ref_codon":"GGA","aa":170,"terminal":false},{"gene":"type2_env","copy_alignment":0,"strand":"-","positions":[58329970,58329969,58329968],"ref_codon":"TGT","aa":171,"terminal":false},{"gene":"type2_env","copy_alignment":0,"strand":"-","positions":[58329967,58329966,58329965],"ref_codon":"TTA","aa":172,"terminal":false},{"gene":"type2_env","copy_alignment":0,"strand":"-","positions":[58329964,58329963,58329962],"ref_codon":"ATG","aa":173,"terminal":false},{"gene":"type2_env","copy_alignment":0,"strand":"-","positions":[58329961,58329960,58329959],"ref_codon":"CCT","aa":174,"terminal":false},{"gene":"type2_env","copy_alignment":0,"strand":"-","positions":[58329958,58329957,58329956],"ref_codon":"GCA","aa":175,"terminal":false},{"gene":"type2_env","copy_alignment":0,"strand":"-","positions":[58329955,58329954,58329953],"ref_codon":"GTC","aa":176,"terminal":false},{"gene":"type2_env","copy_alignment":0,"strand":"-","positions":[58329952,58329951,58329950],"ref_codon":"CAA","aa":177,"terminal":false},{"gene":"type2_env","copy_alignment":0,"strand":"-","positions":[58329949,58329948,58329947],"ref_codon":"AAT","aa":178,"terminal":false},{"gene":"type2_env","copy_alignment":0,"strand":"-","positions":[58329946,58329945,58329944],"ref_codon":"TGG","aa":179,"terminal":false},{"gene":"type2_env","copy_alignment":0,"strand":"-","positions":[58329943,58329942,58329941],"ref_codon":"TTG","aa":180,"terminal":false},{"gene":"type2_env","copy_alignment":0,"strand":"-","positions":[58329940,58329939,58329938],"ref_codon":"GTA","aa":181,"terminal":false},{"gene":"type2_env","copy_alignment":0,"strand":"-","positions":[58329937,58329936,58329935],"ref_codon":"GAA","aa":182,"terminal":false},{"gene":"type2_env","copy_alignment":0,"strand":"-","positions":[58329934,58329933,58329932],"ref_codon":"GTA","aa":183,"terminal":false},{"gene":"type2_env","copy_alignment":0,"strand":"-","positions":[58329931,58329930,58329929],"ref_codon":"CCT","aa":184,"terminal":false},{"gene":"type2_env","copy_alignment":0,"strand":"-","positions":[58329928,58329927,58329926],"ref_codon":"ACT","aa":185,"terminal":false},{"gene":"type2_env","copy_alignment":0,"strand":"-","positions":[58329925,58329924,58329923],"ref_codon":"GTC","aa":186,"terminal":false},{"gene":"type2_env","copy_alignment":0,"strand":"-","positions":[58329922,58329921,58329920],"ref_codon":"AGT","aa":187,"terminal":false},{"gene":"type2_env","copy_alignment":0,"strand":"-","positions":[58329919,58329918,58329917],"ref_codon":"CCC","aa":188,"terminal":false},{"gene":"type2_env","copy_alignment":0,"strand":"-","positions":[58329916,58329915,58329914],"ref_codon":"ATC","aa":189,"terminal":false},{"gene":"type2_env","copy_alignment":0,"strand":"-","positions":[58329913,58329912,58329911],"ref_codon":"AGT","aa":190,"terminal":false},{"gene":"type2_env","copy_alignment":0,"strand":"-","positions":[58329910,58329909,58329908],"ref_codon":"AGA","aa":191,"terminal":false},{"gene":"type2_env","copy_alignment":0,"strand":"-","positions":[58329907,58329906,58329905],"ref_codon":"TTC","aa":192,"terminal":false},{"gene":"type2_env","copy_alignment":0,"strand":"-","positions":[58329904,58329903,58329902],"ref_codon":"ACT","aa":193,"terminal":false},{"gene":"type2_env","copy_alignment":0,"strand":"-","positions":[58329901,58329900,58329899],"ref_codon":"TAT","aa":194,"terminal":false},{"gene":"type2_env","copy_alignment":0,"strand":"-","positions":[58329898,58329897,58329896],"ref_codon":"AAC","aa":195,"terminal":false},{"gene":"type2_env","copy_alignment":0,"strand":"-","positions":[58329895,58329894,58329893],"ref_codon":"ATG","aa":196,"terminal":false},{"gene":"type2_env","copy_alignment":0,"strand":"-","positions":[58329892,58329891,58329890],"ref_codon":"GTA","aa":197,"terminal":false},{"gene":"type2_env","copy_alignment":0,"strand":"-","positions":[58329889,58329888,58329887],"ref_codon":"AGC","aa":198,"terminal":false},{"gene":"type2_env","copy_alignment":0,"strand":"-","positions":[58329886,58329885,58329884],"ref_codon":"GGG","aa":199,"terminal":false},{"gene":"type2_env","copy_alignment":0,"strand":"-","positions":[58329883,58329882,58329881],"ref_codon":"ATG","aa":200,"terminal":false},{"gene":"type2_env","copy_alignment":0,"strand":"-","positions":[58329880,58329879,58329878],"ref_codon":"TCA","aa":201,"terminal":false},{"gene":"type2_env","copy_alignment":0,"strand":"-","positions":[58329877,58329876,58329875],"ref_codon":"CTC","aa":202,"terminal":false},{"gene":"type2_env","copy_alignment":0,"strand":"-","positions":[58329874,58329873,58329872],"ref_codon":"AGG","aa":203,"terminal":false},{"gene":"type2_env","copy_alignment":0,"strand":"-","positions":[58329871,58329870,58329869],"ref_codon":"CCA","aa":204,"terminal":false},{"gene":"type2_env","copy_alignment":0,"strand":"-","positions":[58329868,58329867,58329866],"ref_codon":"CGG","aa":205,"terminal":false},{"gene":"type2_env","copy_alignment":0,"strand":"-","positions":[58329865,58329864,58329863],"ref_codon":"GTA","aa":206,"terminal":false},{"gene":"type2_env","copy_alignment":0,"strand":"-","positions":[58329862,58329861,58329860],"ref_codon":"AAT","aa":207,"terminal":false},{"gene":"type2_env","copy_alignment":0,"strand":"-","positions":[58329859,58329858,58329857],"ref_codon":"TAT","aa":208,"terminal":false},{"gene":"type2_env","copy_alignment":0,"strand":"-","positions":[58329856,58329855,58329854],"ref_codon":"TTA","aa":209,"terminal":false},{"gene":"type2_env","copy_alignment":0,"strand":"-","positions":[58329853,58329852,58329851],"ref_codon":"CAA","aa":210,"terminal":false},{"gene":"type2_env","copy_alignment":0,"strand":"-","positions":[58329850,58329849,58329848],"ref_codon":"GAC","aa":211,"terminal":false},{"gene":"type2_env","copy_alignment":0,"strand":"-","positions":[58329847,58329846,58329845],"ref_codon":"TTT","aa":212,"terminal":false},{"gene":"type2_env","copy_alignment":0,"strand":"-","positions":[58329844,58329843,58329842],"ref_codon":"TCT","aa":213,"terminal":false},{"gene":"type2_env","copy_alignment":0,"strand":"-","positions":[58329841,58329840,58329839],"ref_codon":"TAT","aa":214,"terminal":false},{"gene":"type2_env","copy_alignment":0,"strand":"-","positions":[58329838,58329837,58329836],"ref_codon":"CAA","aa":215,"terminal":false},{"gene":"type2_env","copy_alignment":0,"strand":"-","positions":[58329835,58329834,58329833],"ref_codon":"AGA","aa":216,"terminal":false},{"gene":"type2_env","copy_alignment":0,"strand":"-","positions":[58329832,58329831,58329830],"ref_codon":"TCA","aa":217,"terminal":false},{"gene":"type2_env","copy_alignment":0,"strand":"-","positions":[58329829,58329828,58329827],"ref_codon":"TTA","aa":218,"terminal":false},{"gene":"type2_env","copy_alignment":0,"strand":"-","positions":[58329826,58329825,58329824],"ref_codon":"AAA","aa":219,"terminal":false},{"gene":"type2_env","copy_alignment":0,"strand":"-","positions":[58329823,58329822,58329821],"ref_codon":"TTT","aa":220,"terminal":false},{"gene":"type2_env","copy_alignment":0,"strand":"-","positions":[58329820,58329819,58329818],"ref_codon":"AGA","aa":221,"terminal":false},{"gene":"type2_env","copy_alignment":0,"strand":"-","positions":[58329817,58329816,58329815],"ref_codon":"CCT","aa":222,"terminal":false},{"gene":"type2_env","copy_alignment":0,"strand":"-","positions":[58329814,58329813,58329812],"ref_codon":"AAA","aa":223,"terminal":false},{"gene":"type2_env","copy_alignment":0,"strand":"-","positions":[58329811,58329810,58329809],"ref_codon":"GGG","aa":224,"terminal":false},{"gene":"type2_env","copy_alignment":0,"strand":"-","positions":[58329808,58329807,58329806],"ref_codon":"AAA","aa":225,"terminal":false},{"gene":"type2_env","copy_alignment":0,"strand":"-","positions":[58329805,58329804,58329803],"ref_codon":"CCT","aa":226,"terminal":false},{"gene":"type2_env","copy_alignment":0,"strand":"-","positions":[58329802,58329801,58329800],"ref_codon":"TGC","aa":227,"terminal":false},{"gene":"type2_env","copy_alignment":0,"strand":"-","positions":[58329799,58329798,58329797],"ref_codon":"CCC","aa":228,"terminal":false},{"gene":"type2_env","copy_alignment":0,"strand":"-","positions":[58329796,58329795,58329794],"ref_codon":"AAG","aa":229,"terminal":false},{"gene":"type2_env","copy_alignment":0,"strand":"-","positions":[58329793,58329792,58329791],"ref_codon":"GAA","aa":230,"terminal":false},{"gene":"type2_env","copy_alignment":0,"strand":"-","positions":[58329790,58329789,58329788],"ref_codon":"ATT","aa":231,"terminal":false},{"gene":"type2_env","copy_alignment":0,"strand":"-","positions":[58329787,58329786,58329785],"ref_codon":"CCC","aa":232,"terminal":false},{"gene":"type2_env","copy_alignment":0,"strand":"-","positions":[58329784,58329783,58329782],"ref_codon":"AAA","aa":233,"terminal":false},{"gene":"type2_env","copy_alignment":0,"strand":"-","positions":[58329781,58329780,58329779],"ref_codon":"GAA","aa":234,"terminal":false},{"gene":"type2_env","copy_alignment":0,"strand":"-","positions":[58329778,58329777,58329776],"ref_codon":"TCA","aa":235,"terminal":false},{"gene":"type2_env","copy_alignment":0,"strand":"-","positions":[58329775,58329774,58329773],"ref_codon":"AAA","aa":236,"terminal":false},{"gene":"type2_env","copy_alignment":0,"strand":"-","positions":[58329772,58329771,58329770],"ref_codon":"AAT","aa":237,"terminal":false},{"gene":"type2_env","copy_alignment":0,"strand":"-","positions":[58329769,58329768,58329767],"ref_codon":"ACA","aa":238,"terminal":false},{"gene":"type2_env","copy_alignment":0,"strand":"-","positions":[58329766,58329765,58329764],"ref_codon":"GAA","aa":239,"terminal":false},{"gene":"type2_env","copy_alignment":0,"strand":"-","positions":[58329763,58329762,58329761],"ref_codon":"GTT","aa":240,"terminal":false},{"gene":"type2_env","copy_alignment":0,"strand":"-","positions":[58329760,58329759,58329758],"ref_codon":"TTA","aa":241,"terminal":false},{"gene":"type2_env","copy_alignment":0,"strand":"-","positions":[58329757,58329756,58329755],"ref_codon":"GTT","aa":242,"terminal":false},{"gene":"type2_env","copy_alignment":0,"strand":"-","positions":[58329754,58329753,58329752],"ref_codon":"TGG","aa":243,"terminal":false},{"gene":"type2_env","copy_alignment":0,"strand":"-","positions":[58329751,58329750,58329749],"ref_codon":"GAA","aa":244,"terminal":false},{"gene":"type2_env","copy_alignment":0,"strand":"-","positions":[58329748,58329747,58329746],"ref_codon":"GAA","aa":245,"terminal":false},{"gene":"type2_env","copy_alignment":0,"strand":"-","positions":[58329745,58329744,58329743],"ref_codon":"TGT","aa":246,"terminal":false},{"gene":"type2_env","copy_alignment":0,"strand":"-","positions":[58329742,58329741,58329740],"ref_codon":"GTG","aa":247,"terminal":false},{"gene":"type2_env","copy_alignment":0,"strand":"-","positions":[58329739,58329738,58329737],"ref_codon":"GCC","aa":248,"terminal":false},{"gene":"type2_env","copy_alignment":0,"strand":"-","positions":[58329736,58329735,58329734],"ref_codon":"AAT","aa":249,"terminal":false},{"gene":"type2_env","copy_alignment":0,"strand":"-","positions":[58329733,58329732,58329731],"ref_codon":"AGT","aa":250,"terminal":false},{"gene":"type2_env","copy_alignment":0,"strand":"-","positions":[58329730,58329729,58329728],"ref_codon":"GTG","aa":251,"terminal":false},{"gene":"type2_env","copy_alignment":0,"strand":"-","positions":[58329727,58329726,58329725],"ref_codon":"GTG","aa":252,"terminal":false},{"gene":"type2_env","copy_alignment":0,"strand":"-","positions":[58329724,58329723,58329722],"ref_codon":"ATA","aa":253,"terminal":false},{"gene":"type2_env","copy_alignment":0,"strand":"-","positions":[58329721,58329720,58329719],"ref_codon":"TTA","aa":254,"terminal":false},{"gene":"type2_env","copy_alignment":0,"strand":"-","positions":[58329718,58329717,58329716],"ref_codon":"CAA","aa":255,"terminal":false},{"gene":"type2_env","copy_alignment":0,"strand":"-","positions":[58329715,58329714,58329713],"ref_codon":"AAC","aa":256,"terminal":false},{"gene":"type2_env","copy_alignment":0,"strand":"-","positions":[58329712,58329711,58329710],"ref_codon":"AAT","aa":257,"terminal":false},{"gene":"type2_env","copy_alignment":0,"strand":"-","positions":[58329709,58329708,58329707],"ref_codon":"GAA","aa":258,"terminal":false},{"gene":"type2_env","copy_alignment":0,"strand":"-","positions":[58329706,58329705,58329704],"ref_codon":"TTT","aa":259,"terminal":false},{"gene":"type2_env","copy_alignment":0,"strand":"-","positions":[58329703,58329702,58329701],"ref_codon":"GGA","aa":260,"terminal":false},{"gene":"type2_env","copy_alignment":0,"strand":"-","positions":[58329700,58329699,58329698],"ref_codon":"ACT","aa":261,"terminal":false},{"gene":"type2_env","copy_alignment":0,"strand":"-","positions":[58329697,58329696,58329695],"ref_codon":"ATT","aa":262,"terminal":false},{"gene":"type2_env","copy_alignment":0,"strand":"-","positions":[58329694,58329693,58329692],"ref_codon":"ATA","aa":263,"terminal":false},{"gene":"type2_env","copy_alignment":0,"strand":"-","positions":[58329691,58329690,58329689],"ref_codon":"GAT","aa":264,"terminal":false},{"gene":"type2_env","copy_alignment":0,"strand":"-","positions":[58329688,58329687,58329686],"ref_codon":"TGG","aa":265,"terminal":false},{"gene":"type2_env","copy_alignment":0,"strand":"-","positions":[58329685,58329684,58329683],"ref_codon":"GCA","aa":266,"terminal":false},{"gene":"type2_env","copy_alignment":0,"strand":"-","positions":[58329682,58329681,58329680],"ref_codon":"CCT","aa":267,"terminal":false},{"gene":"type2_env","copy_alignment":0,"strand":"-","positions":[58329679,58329678,58329677],"ref_codon":"CGA","aa":268,"terminal":false},{"gene":"type2_env","copy_alignment":0,"strand":"-","positions":[58329676,58329675,58329674],"ref_codon":"GGT","aa":269,"terminal":false},{"gene":"type2_env","copy_alignment":0,"strand":"-","positions":[58329673,58329672,58329671],"ref_codon":"CAA","aa":270,"terminal":false},{"gene":"type2_env","copy_alignment":0,"strand":"-","positions":[58329670,58329669,58329668],"ref_codon":"TTC","aa":271,"terminal":false},{"gene":"type2_env","copy_alignment":0,"strand":"-","positions":[58329667,58329666,58329665],"ref_codon":"TAC","aa":272,"terminal":false},{"gene":"type2_env","copy_alignment":0,"strand":"-","positions":[58329664,58329663,58329662],"ref_codon":"CAC","aa":273,"terminal":false},{"gene":"type2_env","copy_alignment":0,"strand":"-","positions":[58329661,58329660,58329659],"ref_codon":"AAT","aa":274,"terminal":false},{"gene":"type2_env","copy_alignment":0,"strand":"-","positions":[58329658,58329657,58329656],"ref_codon":"TGC","aa":275,"terminal":false},{"gene":"type2_env","copy_alignment":0,"strand":"-","positions":[58329655,58329654,58329653],"ref_codon":"TCA","aa":276,"terminal":false},{"gene":"type2_env","copy_alignment":0,"strand":"-","positions":[58329652,58329651,58329650],"ref_codon":"GGA","aa":277,"terminal":false},{"gene":"type2_env","copy_alignment":0,"strand":"-","positions":[58329649,58329648,58329647],"ref_codon":"CAA","aa":278,"terminal":false},{"gene":"type2_env","copy_alignment":0,"strand":"-","positions":[58329646,58329645,58329644],"ref_codon":"ACT","aa":279,"terminal":false},{"gene":"type2_env","copy_alignment":0,"strand":"-","positions":[58329643,58329642,58329641],"ref_codon":"CAG","aa":280,"terminal":false},{"gene":"type2_env","copy_alignment":0,"strand":"-","positions":[58329640,58329639,58329638],"ref_codon":"TCG","aa":281,"terminal":false},{"gene":"type2_env","copy_alignment":0,"strand":"-","positions":[58329637,58329636,58329635],"ref_codon":"TGT","aa":282,"terminal":false},{"gene":"type2_env","copy_alignment":0,"strand":"-","positions":[58329634,58329633,58329632],"ref_codon":"CCA","aa":283,"terminal":false},{"gene":"type2_env","copy_alignment":0,"strand":"-","positions":[58329631,58329630,58329629],"ref_codon":"AGT","aa":284,"terminal":false},{"gene":"type2_env","copy_alignment":0,"strand":"-","positions":[58329628,58329627,58329626],"ref_codon":"GCA","aa":285,"terminal":false},{"gene":"type2_env","copy_alignment":0,"strand":"-","positions":[58329625,58329624,58329623],"ref_codon":"CAA","aa":286,"terminal":false},{"gene":"type2_env","copy_alignment":0,"strand":"-","positions":[58329622,58329621,58329620],"ref_codon":"GTG","aa":287,"terminal":false},{"gene":"type2_env","copy_alignment":0,"strand":"-","positions":[58329619,58329618,58329617],"ref_codon":"AGT","aa":288,"terminal":false},{"gene":"type2_env","copy_alignment":0,"strand":"-","positions":[58329616,58329615,58329614],"ref_codon":"CCA","aa":289,"terminal":false},{"gene":"type2_env","copy_alignment":0,"strand":"-","positions":[58329613,58329612,58329611],"ref_codon":"GCT","aa":290,"terminal":false},{"gene":"type2_env","copy_alignment":0,"strand":"-","positions":[58329610,58329609,58329608],"ref_codon":"GTT","aa":291,"terminal":false},{"gene":"type2_env","copy_alignment":0,"strand":"-","positions":[58329607,58329606,58329605],"ref_codon":"GAT","aa":292,"terminal":false},{"gene":"type2_env","copy_alignment":0,"strand":"-","positions":[58329604,58329603,58329602],"ref_codon":"AGT","aa":293,"terminal":false},{"gene":"type2_env","copy_alignment":0,"strand":"-","positions":[58329601,58329600,58329599],"ref_codon":"GAC","aa":294,"terminal":false},{"gene":"type2_env","copy_alignment":0,"strand":"-","positions":[58329598,58329597,58329596],"ref_codon":"TTA","aa":295,"terminal":false},{"gene":"type2_env","copy_alignment":0,"strand":"-","positions":[58329595,58329594,58329593],"ref_codon":"ACA","aa":296,"terminal":false},{"gene":"type2_env","copy_alignment":0,"strand":"-","positions":[58329592,58329591,58329590],"ref_codon":"GAA","aa":297,"terminal":false},{"gene":"type2_env","copy_alignment":0,"strand":"-","positions":[58329589,58329588,58329587],"ref_codon":"AGT","aa":298,"terminal":false},{"gene":"type2_env","copy_alignment":0,"strand":"-","positions":[58329586,58329585,58329584],"ref_codon":"TTA","aa":299,"terminal":false},{"gene":"type2_env","copy_alignment":0,"strand":"-","positions":[58329583,58329582,58329581],"ref_codon":"GAC","aa":300,"terminal":false},{"gene":"type2_env","copy_alignment":0,"strand":"-","positions":[58329580,58329579,58329578],"ref_codon":"AAA","aa":301,"terminal":false},{"gene":"type2_env","copy_alignment":0,"strand":"-","positions":[58329577,58329576,58329575],"ref_codon":"CAT","aa":302,"terminal":false},{"gene":"type2_env","copy_alignment":0,"strand":"-","positions":[58329574,58329573,58329572],"ref_codon":"AAG","aa":303,"terminal":false},{"gene":"type2_env","copy_alignment":0,"strand":"-","positions":[58329571,58329570,58329569],"ref_codon":"CAT","aa":304,"terminal":false},{"gene":"type2_env","copy_alignment":0,"strand":"-","positions":[58329568,58329567,58329566],"ref_codon":"AAA","aa":305,"terminal":false},{"gene":"type2_env","copy_alignment":0,"strand":"-","positions":[58329565,58329564,58329563],"ref_codon":"AAA","aa":306,"terminal":false},{"gene":"type2_env","copy_alignment":0,"strand":"-","positions":[58329562,58329561,58329560],"ref_codon":"TTG","aa":307,"terminal":false},{"gene":"type2_env","copy_alignment":0,"strand":"-","positions":[58329559,58329558,58329557],"ref_codon":"CAG","aa":308,"terminal":false},{"gene":"type2_env","copy_alignment":0,"strand":"-","positions":[58329556,58329555,58329554],"ref_codon":"TCT","aa":309,"terminal":false},{"gene":"type2_env","copy_alignment":0,"strand":"-","positions":[58329553,58329552,58329551],"ref_codon":"TTC","aa":310,"terminal":false},{"gene":"type2_env","copy_alignment":0,"strand":"-","positions":[58329550,58329549,58329548],"ref_codon":"TAC","aa":311,"terminal":false},{"gene":"type2_env","copy_alignment":0,"strand":"-","positions":[58329547,58329546,58329545],"ref_codon":"CCT","aa":312,"terminal":false},{"gene":"type2_env","copy_alignment":0,"strand":"-","positions":[58329544,58329543,58329542],"ref_codon":"TGG","aa":313,"terminal":false},{"gene":"type2_env","copy_alignment":0,"strand":"-","positions":[58329541,58329540,58329539],"ref_codon":"GAA","aa":314,"terminal":false},{"gene":"type2_env","copy_alignment":0,"strand":"-","positions":[58329538,58329537,58329536],"ref_codon":"TGG","aa":315,"terminal":false},{"gene":"type2_env","copy_alignment":0,"strand":"-","positions":[58329535,58329534,58329533],"ref_codon":"GGA","aa":316,"terminal":false},{"gene":"type2_env","copy_alignment":0,"strand":"-","positions":[58329532,58329531,58329530],"ref_codon":"GAA","aa":317,"terminal":false},{"gene":"type2_env","copy_alignment":0,"strand":"-","positions":[58329529,58329528,58329527],"ref_codon":"AAA","aa":318,"terminal":false},{"gene":"type2_env","copy_alignment":0,"strand":"-","positions":[58329526,58329525,58329524],"ref_codon":"GGA","aa":319,"terminal":false},{"gene":"type2_env","copy_alignment":0,"strand":"-","positions":[58329523,58329522,58329521],"ref_codon":"ATC","aa":320,"terminal":false},{"gene":"type2_env","copy_alignment":0,"strand":"-","positions":[58329520,58329519,58329518],"ref_codon":"TCT","aa":321,"terminal":false},{"gene":"type2_env","copy_alignment":0,"strand":"-","positions":[58329517,58329516,58329515],"ref_codon":"ACC","aa":322,"terminal":false},{"gene":"type2_env","copy_alignment":0,"strand":"-","positions":[58329514,58329513,58329512],"ref_codon":"CCA","aa":323,"terminal":false},{"gene":"type2_env","copy_alignment":0,"strand":"-","positions":[58329511,58329510,58329509],"ref_codon":"AGA","aa":324,"terminal":false},{"gene":"type2_env","copy_alignment":0,"strand":"-","positions":[58329508,58329507,58329506],"ref_codon":"CCA","aa":325,"terminal":false},{"gene":"type2_env","copy_alignment":0,"strand":"-","positions":[58329505,58329504,58329503],"ref_codon":"AAA","aa":326,"terminal":false},{"gene":"type2_env","copy_alignment":0,"strand":"-","positions":[58329502,58329501,58329500],"ref_codon":"ATA","aa":327,"terminal":false},{"gene":"type2_env","copy_alignment":0,"strand":"-","positions":[58329499,58329498,58329497],"ref_codon":"ATA","aa":328,"terminal":false},{"gene":"type2_env","copy_alignment":0,"strand":"-","positions":[58329496,58329495,58329494],"ref_codon":"AGT","aa":329,"terminal":false},{"gene":"type2_env","copy_alignment":0,"strand":"-","positions":[58329493,58329492,58329491],"ref_codon":"CCT","aa":330,"terminal":false},{"gene":"type2_env","copy_alignment":0,"strand":"-","positions":[58329490,58329489,58329488],"ref_codon":"GTT","aa":331,"terminal":false},{"gene":"type2_env","copy_alignment":0,"strand":"-","positions":[58329487,58329486,58329485],"ref_codon":"TCT","aa":332,"terminal":false},{"gene":"type2_env","copy_alignment":0,"strand":"-","positions":[58329484,58329483,58329482],"ref_codon":"GGT","aa":333,"terminal":false},{"gene":"type2_env","copy_alignment":0,"strand":"-","positions":[58329481,58329480,58329479],"ref_codon":"CCT","aa":334,"terminal":false},{"gene":"type2_env","copy_alignment":0,"strand":"-","positions":[58329478,58329477,58329476],"ref_codon":"GAA","aa":335,"terminal":false},{"gene":"type2_env","copy_alignment":0,"strand":"-","positions":[58329475,58329474,58329473],"ref_codon":"CAT","aa":336,"terminal":false},{"gene":"type2_env","copy_alignment":0,"strand":"-","positions":[58329472,58329471,58329470],"ref_codon":"CCA","aa":337,"terminal":false},{"gene":"type2_env","copy_alignment":0,"strand":"-","positions":[58329469,58329468,58329467],"ref_codon":"GAA","aa":338,"terminal":false},{"gene":"type2_env","copy_alignment":0,"strand":"-","positions":[58329466,58329465,58329464],"ref_codon":"TTA","aa":339,"terminal":false},{"gene":"type2_env","copy_alignment":0,"strand":"-","positions":[58329463,58329462,58329461],"ref_codon":"TGG","aa":340,"terminal":false},{"gene":"type2_env","copy_alignment":0,"strand":"-","positions":[58329460,58329459,58329458],"ref_codon":"AGG","aa":341,"terminal":false},{"gene":"type2_env","copy_alignment":0,"strand":"-","positions":[58329457,58329456,58329455],"ref_codon":"CTT","aa":342,"terminal":false},{"gene":"type2_env","copy_alignment":0,"strand":"-","positions":[58329454,58329453,58329452],"ref_codon":"ACT","aa":343,"terminal":false},{"gene":"type2_env","copy_alignment":0,"strand":"-","positions":[58329451,58329450,58329449],"ref_codon":"GTG","aa":344,"terminal":false},{"gene":"type2_env","copy_alignment":0,"strand":"-","positions":[58329448,58329447,58329446],"ref_codon":"GCC","aa":345,"terminal":false},{"gene":"type2_env","copy_alignment":0,"strand":"-","positions":[58329445,58329444,58329443],"ref_codon":"TCA","aa":346,"terminal":false},{"gene":"type2_env","copy_alignment":0,"strand":"-","positions":[58329442,58329441,58329440],"ref_codon":"CAC","aa":347,"terminal":false},{"gene":"type2_env","copy_alignment":0,"strand":"-","positions":[58329439,58329438,58329437],"ref_codon":"CAC","aa":348,"terminal":false},{"gene":"type2_env","copy_alignment":0,"strand":"-","positions":[58329436,58329435,58329434],"ref_codon":"ATT","aa":349,"terminal":false},{"gene":"type2_env","copy_alignment":0,"strand":"-","positions":[58329433,58329432,58329431],"ref_codon":"AGA","aa":350,"terminal":false},{"gene":"type2_env","copy_alignment":0,"strand":"-","positions":[58329430,58329429,58329428],"ref_codon":"ATT","aa":351,"terminal":false},{"gene":"type2_env","copy_alignment":0,"strand":"-","positions":[58329427,58329426,58329425],"ref_codon":"TGG","aa":352,"terminal":false},{"gene":"type2_env","copy_alignment":0,"strand":"-","positions":[58329424,58329423,58329422],"ref_codon":"TCT","aa":353,"terminal":false},{"gene":"type2_env","copy_alignment":0,"strand":"-","positions":[58329421,58329420,58329419],"ref_codon":"GGA","aa":354,"terminal":false},{"gene":"type2_env","copy_alignment":0,"strand":"-","positions":[58329418,58329417,58329416],"ref_codon":"AAT","aa":355,"terminal":false},{"gene":"type2_env","copy_alignment":0,"strand":"-","positions":[58329415,58329414,58329413],"ref_codon":"CAA","aa":356,"terminal":false},{"gene":"type2_env","copy_alignment":0,"strand":"-","positions":[58329412,58329411,58329410],"ref_codon":"ACT","aa":357,"terminal":false},{"gene":"type2_env","copy_alignment":0,"strand":"-","positions":[58329409,58329408,58329407],"ref_codon":"TTA","aa":358,"terminal":false},{"gene":"type2_env","copy_alignment":0,"strand":"-","positions":[58329406,58329405,58329404],"ref_codon":"GAA","aa":359,"terminal":false},{"gene":"type2_env","copy_alignment":0,"strand":"-","positions":[58329403,58329402,58329401],"ref_codon":"ACA","aa":360,"terminal":false},{"gene":"type2_env","copy_alignment":0,"strand":"-","positions":[58329400,58329399,58329398],"ref_codon":"AGA","aa":361,"terminal":false},{"gene":"type2_env","copy_alignment":0,"strand":"-","positions":[58329397,58329396,58329395],"ref_codon":"GAT","aa":362,"terminal":false},{"gene":"type2_env","copy_alignment":0,"strand":"-","positions":[58329394,58329393,58329392],"ref_codon":"CGT","aa":363,"terminal":false},{"gene":"type2_env","copy_alignment":0,"strand":"-","positions":[58329391,58329390,58329389],"ref_codon":"AAG","aa":364,"terminal":false},{"gene":"type2_env","copy_alignment":0,"strand":"-","positions":[58329388,58329387,58329386],"ref_codon":"CCA","aa":365,"terminal":false},{"gene":"type2_env","copy_alignment":0,"strand":"-","positions":[58329385,58329384,58329383],"ref_codon":"TTT","aa":366,"terminal":false},{"gene":"type2_env","copy_alignment":0,"strand":"-","positions":[58329382,58329381,58329380],"ref_codon":"TAT","aa":367,"terminal":false},{"gene":"type2_env","copy_alignment":0,"strand":"-","positions":[58329379,58329378,58329377],"ref_codon":"ACT","aa":368,"terminal":false},{"gene":"type2_env","copy_alignment":0,"strand":"-","positions":[58329376,58329375,58329374],"ref_codon":"GTT","aa":369,"terminal":false},{"gene":"type2_env","copy_alignment":0,"strand":"-","positions":[58329373,58329372,58329371],"ref_codon":"GAC","aa":370,"terminal":false},{"gene":"type2_env","copy_alignment":0,"strand":"-","positions":[58329370,58329369,58329368],"ref_codon":"CTA","aa":371,"terminal":false},{"gene":"type2_env","copy_alignment":0,"strand":"-","positions":[58329367,58329366,58329365],"ref_codon":"AAT","aa":372,"terminal":false},{"gene":"type2_env","copy_alignment":0,"strand":"-","positions":[58329364,58329363,58329362],"ref_codon":"TCC","aa":373,"terminal":false},{"gene":"type2_env","copy_alignment":0,"strand":"-","positions":[58329361,58329360,58329359],"ref_codon":"AGT","aa":374,"terminal":false},{"gene":"type2_env","copy_alignment":0,"strand":"-","positions":[58329358,58329357,58329356],"ref_codon":"CTA","aa":375,"terminal":false},{"gene":"type2_env","copy_alignment":0,"strand":"-","positions":[58329355,58329354,58329353],"ref_codon":"ACA","aa":376,"terminal":false},{"gene":"type2_env","copy_alignment":0,"strand":"-","positions":[58329352,58329351,58329350],"ref_codon":"GTT","aa":377,"terminal":false},{"gene":"type2_env","copy_alignment":0,"strand":"-","positions":[58329349,58329348,58329347],"ref_codon":"CCT","aa":378,"terminal":false},{"gene":"type2_env","copy_alignment":0,"strand":"-","positions":[58329346,58329345,58329344],"ref_codon":"TTA","aa":379,"terminal":false},{"gene":"type2_env","copy_alignment":0,"strand":"-","positions":[58329343,58329342,58329341],"ref_codon":"CAA","aa":380,"terminal":false},{"gene":"type2_env","copy_alignment":0,"strand":"-","positions":[58329340,58329339,58329338],"ref_codon":"AGT","aa":381,"terminal":false},{"gene":"type2_env","copy_alignment":0,"strand":"-","positions":[58329337,58329336,58329335],"ref_codon":"TGC","aa":382,"terminal":false},{"gene":"type2_env","copy_alignment":0,"strand":"-","positions":[58329334,58329333,58329332],"ref_codon":"GTA","aa":383,"terminal":false},{"gene":"type2_env","copy_alignment":0,"strand":"-","positions":[58329331,58329330,58329329],"ref_codon":"AAG","aa":384,"terminal":false},{"gene":"type2_env","copy_alignment":0,"strand":"-","positions":[58329328,58329327,58329326],"ref_codon":"CCC","aa":385,"terminal":false},{"gene":"type2_env","copy_alignment":0,"strand":"-","positions":[58329325,58329324,58329323],"ref_codon":"CCT","aa":386,"terminal":false},{"gene":"type2_env","copy_alignment":0,"strand":"-","positions":[58329322,58329321,58329320],"ref_codon":"TAT","aa":387,"terminal":false},{"gene":"type2_env","copy_alignment":0,"strand":"-","positions":[58329319,58329318,58329317],"ref_codon":"ATG","aa":388,"terminal":false},{"gene":"type2_env","copy_alignment":0,"strand":"-","positions":[58329316,58329315,58329314],"ref_codon":"CTA","aa":389,"terminal":false},{"gene":"type2_env","copy_alignment":0,"strand":"-","positions":[58329313,58329312,58329311],"ref_codon":"GTT","aa":390,"terminal":false},{"gene":"type2_env","copy_alignment":0,"strand":"-","positions":[58329310,58329309,58329308],"ref_codon":"GTA","aa":391,"terminal":false},{"gene":"type2_env","copy_alignment":0,"strand":"-","positions":[58329307,58329306,58329305],"ref_codon":"GGA","aa":392,"terminal":false},{"gene":"type2_env","copy_alignment":0,"strand":"-","positions":[58329304,58329303,58329302],"ref_codon":"AAT","aa":393,"terminal":false},{"gene":"type2_env","copy_alignment":0,"strand":"-","positions":[58329301,58329300,58329299],"ref_codon":"ATA","aa":394,"terminal":false},{"gene":"type2_env","copy_alignment":0,"strand":"-","positions":[58329298,58329297,58329296],"ref_codon":"GTT","aa":395,"terminal":false},{"gene":"type2_env","copy_alignment":0,"strand":"-","positions":[58329295,58329294,58329293],"ref_codon":"ATT","aa":396,"terminal":false},{"gene":"type2_env","copy_alignment":0,"strand":"-","positions":[58329292,58329291,58329290],"ref_codon":"AAA","aa":397,"terminal":false},{"gene":"type2_env","copy_alignment":0,"strand":"-","positions":[58329289,58329288,58329287],"ref_codon":"CCA","aa":398,"terminal":false},{"gene":"type2_env","copy_alignment":0,"strand":"-","positions":[58329286,58329285,58329284],"ref_codon":"GAC","aa":399,"terminal":false},{"gene":"type2_env","copy_alignment":0,"strand":"-","positions":[58329283,58329282,58329281],"ref_codon":"TCT","aa":400,"terminal":false},{"gene":"type2_env","copy_alignment":0,"strand":"-","positions":[58329280,58329279,58329278],"ref_codon":"CAA","aa":401,"terminal":false},{"gene":"type2_env","copy_alignment":0,"strand":"-","positions":[58329277,58329276,58329275],"ref_codon":"ACT","aa":402,"terminal":false},{"gene":"type2_env","copy_alignment":0,"strand":"-","positions":[58329274,58329273,58329272],"ref_codon":"ATA","aa":403,"terminal":false},{"gene":"type2_env","copy_alignment":0,"strand":"-","positions":[58329271,58329270,58329269],"ref_codon":"ACC","aa":404,"terminal":false},{"gene":"type2_env","copy_alignment":0,"strand":"-","positions":[58329268,58329267,58329266],"ref_codon":"TGT","aa":405,"terminal":false},{"gene":"type2_env","copy_alignment":0,"strand":"-","positions":[58329265,58329264,58329263],"ref_codon":"GAA","aa":406,"terminal":false},{"gene":"type2_env","copy_alignment":0,"strand":"-","positions":[58329262,58329261,58329260],"ref_codon":"AAT","aa":407,"terminal":false},{"gene":"type2_env","copy_alignment":0,"strand":"-","positions":[58329259,58329258,58329257],"ref_codon":"TGT","aa":408,"terminal":false},{"gene":"type2_env","copy_alignment":0,"strand":"-","positions":[58329256,58329255,58329254],"ref_codon":"AGA","aa":409,"terminal":false},{"gene":"type2_env","copy_alignment":0,"strand":"-","positions":[58329253,58329252,58329251],"ref_codon":"TTG","aa":410,"terminal":false},{"gene":"type2_env","copy_alignment":0,"strand":"-","positions":[58329250,58329249,58329248],"ref_codon":"CTT","aa":411,"terminal":false},{"gene":"type2_env","copy_alignment":0,"strand":"-","positions":[58329247,58329246,58329245],"ref_codon":"ACT","aa":412,"terminal":false},{"gene":"type2_env","copy_alignment":0,"strand":"-","positions":[58329244,58329243,58329242],"ref_codon":"TGC","aa":413,"terminal":false},{"gene":"type2_env","copy_alignment":0,"strand":"-","positions":[58329241,58329240,58329239],"ref_codon":"ATT","aa":414,"terminal":false},{"gene":"type2_env","copy_alignment":0,"strand":"-","positions":[58329238,58329237,58329236],"ref_codon":"GAT","aa":415,"terminal":false},{"gene":"type2_env","copy_alignment":0,"strand":"-","positions":[58329235,58329234,58329233],"ref_codon":"TCA","aa":416,"terminal":false},{"gene":"type2_env","copy_alignment":0,"strand":"-","positions":[58329232,58329231,58329230],"ref_codon":"ACT","aa":417,"terminal":false},{"gene":"type2_env","copy_alignment":0,"strand":"-","positions":[58329229,58329228,58329227],"ref_codon":"TTT","aa":418,"terminal":false},{"gene":"type2_env","copy_alignment":0,"strand":"-","positions":[58329226,58329225,58329224],"ref_codon":"AAT","aa":419,"terminal":false},{"gene":"type2_env","copy_alignment":0,"strand":"-","positions":[58329223,58329222,58329221],"ref_codon":"TGG","aa":420,"terminal":false},{"gene":"type2_env","copy_alignment":0,"strand":"-","positions":[58329220,58329219,58329218],"ref_codon":"CAA","aa":421,"terminal":false},{"gene":"type2_env","copy_alignment":0,"strand":"-","positions":[58329217,58329216,58329215],"ref_codon":"CAC","aa":422,"terminal":false},{"gene":"type2_env","copy_alignment":0,"strand":"-","positions":[58329214,58329213,58329212],"ref_codon":"CGT","aa":423,"terminal":false},{"gene":"type2_env","copy_alignment":0,"strand":"-","positions":[58329211,58329210,58329209],"ref_codon":"ATT","aa":424,"terminal":false},{"gene":"type2_env","copy_alignment":0,"strand":"-","positions":[58329208,58329207,58329206],"ref_codon":"CTG","aa":425,"terminal":false},{"gene":"type2_env","copy_alignment":0,"strand":"-","positions":[58329205,58329204,58329203],"ref_codon":"CTG","aa":426,"terminal":false},{"gene":"type2_env","copy_alignment":0,"strand":"-","positions":[58329202,58329201,58329200],"ref_codon":"GTG","aa":427,"terminal":false},{"gene":"type2_env","copy_alignment":0,"strand":"-","positions":[58329199,58329198,58329197],"ref_codon":"AGA","aa":428,"terminal":false},{"gene":"type2_env","copy_alignment":0,"strand":"-","positions":[58329196,58329195,58329194],"ref_codon":"GCA","aa":429,"terminal":false},{"gene":"type2_env","copy_alignment":0,"strand":"-","positions":[58329193,58329192,58329191],"ref_codon":"AGA","aa":430,"terminal":false},{"gene":"type2_env","copy_alignment":0,"strand":"-","positions":[58329190,58329189,58329188],"ref_codon":"GAG","aa":431,"terminal":false},{"gene":"type2_env","copy_alignment":0,"strand":"-","positions":[58329187,58329186,58329185],"ref_codon":"GGC","aa":432,"terminal":false},{"gene":"type2_env","copy_alignment":0,"strand":"-","positions":[58329184,58329183,58329182],"ref_codon":"GTG","aa":433,"terminal":false},{"gene":"type2_env","copy_alignment":0,"strand":"-","positions":[58329181,58329180,58329179],"ref_codon":"TGG","aa":434,"terminal":false},{"gene":"type2_env","copy_alignment":0,"strand":"-","positions":[58329178,58329177,58329176],"ref_codon":"ATC","aa":435,"terminal":false},{"gene":"type2_env","copy_alignment":0,"strand":"-","positions":[58329175,58329174,58329173],"ref_codon":"CCT","aa":436,"terminal":false},{"gene":"type2_env","copy_alignment":0,"strand":"-","positions":[58329172,58329171,58329170],"ref_codon":"GTG","aa":437,"terminal":false},{"gene":"type2_env","copy_alignment":0,"strand":"-","positions":[58329169,58329168,58329167],"ref_codon":"TCC","aa":438,"terminal":false},{"gene":"type2_env","copy_alignment":0,"strand":"-","positions":[58329166,58329165,58329164],"ref_codon":"ATG","aa":439,"terminal":false},{"gene":"type2_env","copy_alignment":0,"strand":"-","positions":[58329163,58329162,58329161],"ref_codon":"GAC","aa":440,"terminal":false},{"gene":"type2_env","copy_alignment":0,"strand":"-","positions":[58329160,58329159,58329158],"ref_codon":"CGA","aa":441,"terminal":false},{"gene":"type2_env","copy_alignment":0,"strand":"-","positions":[58329157,58329156,58329155],"ref_codon":"CCG","aa":442,"terminal":false},{"gene":"type2_env","copy_alignment":0,"strand":"-","positions":[58329154,58329153,58329152],"ref_codon":"TGG","aa":443,"terminal":false},{"gene":"type2_env","copy_alignment":0,"strand":"-","positions":[58329151,58329150,58329149],"ref_codon":"GAG","aa":444,"terminal":false},{"gene":"type2_env","copy_alignment":0,"strand":"-","positions":[58329148,58329147,58329146],"ref_codon":"GCC","aa":445,"terminal":false},{"gene":"type2_env","copy_alignment":0,"strand":"-","positions":[58329145,58329144,58329143],"ref_codon":"TCG","aa":446,"terminal":false},{"gene":"type2_env","copy_alignment":0,"strand":"-","positions":[58329142,58329141,58329140],"ref_codon":"CCA","aa":447,"terminal":false},{"gene":"type2_env","copy_alignment":0,"strand":"-","positions":[58329139,58329138,58329137],"ref_codon":"TCC","aa":448,"terminal":false},{"gene":"type2_env","copy_alignment":0,"strand":"-","positions":[58329136,58329135,58329134],"ref_codon":"ATC","aa":449,"terminal":false},{"gene":"type2_env","copy_alignment":0,"strand":"-","positions":[58329133,58329132,58329131],"ref_codon":"CAT","aa":450,"terminal":false},{"gene":"type2_env","copy_alignment":0,"strand":"-","positions":[58329130,58329129,58329128],"ref_codon":"ATT","aa":451,"terminal":false},{"gene":"type2_env","copy_alignment":0,"strand":"-","positions":[58329127,58329126,58329125],"ref_codon":"TTG","aa":452,"terminal":false},{"gene":"type2_env","copy_alignment":0,"strand":"-","positions":[58329124,58329123,58329122],"ref_codon":"ACT","aa":453,"terminal":false},{"gene":"type2_env","copy_alignment":0,"strand":"-","positions":[58329121,58329120,58329119],"ref_codon":"GAA","aa":454,"terminal":false},{"gene":"type2_env","copy_alignment":0,"strand":"-","positions":[58329118,58329117,58329116],"ref_codon":"GTA","aa":455,"terminal":false},{"gene":"type2_env","copy_alignment":0,"strand":"-","positions":[58329115,58329114,58329113],"ref_codon":"TTA","aa":456,"terminal":false},{"gene":"type2_env","copy_alignment":0,"strand":"-","positions":[58329112,58329111,58329110],"ref_codon":"AAA","aa":457,"terminal":false},{"gene":"type2_env","copy_alignment":0,"strand":"-","positions":[58329109,58329108,58329107],"ref_codon":"GGT","aa":458,"terminal":false},{"gene":"type2_env","copy_alignment":0,"strand":"-","positions":[58329106,58329105,58329104],"ref_codon":"GTT","aa":459,"terminal":false},{"gene":"type2_env","copy_alignment":0,"strand":"-","positions":[58329103,58329102,58329101],"ref_codon":"TTA","aa":460,"terminal":false},{"gene":"type2_env","copy_alignment":0,"strand":"-","positions":[58329100,58329099,58329098],"ref_codon":"AAT","aa":461,"terminal":false},{"gene":"type2_env","copy_alignment":0,"strand":"-","positions":[58329097,58329096,58329095],"ref_codon":"AGA","aa":462,"terminal":false},{"gene":"type2_env","copy_alignment":0,"strand":"-","positions":[58329094,58329093,58329092],"ref_codon":"TCC","aa":463,"terminal":false},{"gene":"type2_env","copy_alignment":0,"strand":"-","positions":[58329091,58329090,58329089],"ref_codon":"AAA","aa":464,"terminal":false},{"gene":"type2_env","copy_alignment":0,"strand":"-","positions":[58329088,58329087,58329086],"ref_codon":"AGA","aa":465,"terminal":false},{"gene":"type2_env","copy_alignment":0,"strand":"-","positions":[58329085,58329084,58329083],"ref_codon":"TTC","aa":466,"terminal":false},{"gene":"type2_env","copy_alignment":0,"strand":"-","positions":[58329082,58329081,58329080],"ref_codon":"ATT","aa":467,"terminal":false},{"gene":"type2_env","copy_alignment":0,"strand":"-","positions":[58329079,58329078,58329077],"ref_codon":"TTT","aa":468,"terminal":false},{"gene":"type2_env","copy_alignment":0,"strand":"-","positions":[58329076,58329075,58329074],"ref_codon":"ACT","aa":469,"terminal":false},{"gene":"type2_env","copy_alignment":0,"strand":"-","positions":[58329073,58329072,58329071],"ref_codon":"TTA","aa":470,"terminal":false},{"gene":"type2_env","copy_alignment":0,"strand":"-","positions":[58329070,58329069,58329068],"ref_codon":"ATT","aa":471,"terminal":false},{"gene":"type2_env","copy_alignment":0,"strand":"-","positions":[58329067,58329066,58329065],"ref_codon":"GCA","aa":472,"terminal":false},{"gene":"type2_env","copy_alignment":0,"strand":"-","positions":[58329064,58329063,58329062],"ref_codon":"GTG","aa":473,"terminal":false},{"gene":"type2_env","copy_alignment":0,"strand":"-","positions":[58329061,58329060,58329059],"ref_codon":"ATT","aa":474,"terminal":false},{"gene":"type2_env","copy_alignment":0,"strand":"-","positions":[58329058,58329057,58329056],"ref_codon":"ATG","aa":475,"terminal":false},{"gene":"type2_env","copy_alignment":0,"strand":"-","positions":[58329055,58329054,58329053],"ref_codon":"GGA","aa":476,"terminal":false},{"gene":"type2_env","copy_alignment":0,"strand":"-","positions":[58329052,58329051,58329050],"ref_codon":"TTA","aa":477,"terminal":false},{"gene":"type2_env","copy_alignment":0,"strand":"-","positions":[58329049,58329048,58329047],"ref_codon":"ATT","aa":478,"terminal":false},{"gene":"type2_env","copy_alignment":0,"strand":"-","positions":[58329046,58329045,58329044],"ref_codon":"GCA","aa":479,"terminal":false},{"gene":"type2_env","copy_alignment":0,"strand":"-","positions":[58329043,58329042,58329041],"ref_codon":"GTC","aa":480,"terminal":false},{"gene":"type2_env","copy_alignment":0,"strand":"-","positions":[58329040,58329039,58329038],"ref_codon":"ACA","aa":481,"terminal":false},{"gene":"type2_env","copy_alignment":0,"strand":"-","positions":[58329037,58329036,58329035],"ref_codon":"GCT","aa":482,"terminal":false},{"gene":"type2_env","copy_alignment":0,"strand":"-","positions":[58329034,58329033,58329032],"ref_codon":"ATG","aa":483,"terminal":false},{"gene":"type2_env","copy_alignment":0,"strand":"-","positions":[58329031,58329030,58329029],"ref_codon":"GCT","aa":484,"terminal":false},{"gene":"type2_env","copy_alignment":0,"strand":"-","positions":[58329028,58329027,58329026],"ref_codon":"GCT","aa":485,"terminal":false},{"gene":"type2_env","copy_alignment":0,"strand":"-","positions":[58329025,58329024,58329023],"ref_codon":"GTA","aa":486,"terminal":false},{"gene":"type2_env","copy_alignment":0,"strand":"-","positions":[58329022,58329021,58329020],"ref_codon":"GCA","aa":487,"terminal":false},{"gene":"type2_env","copy_alignment":0,"strand":"-","positions":[58329019,58329018,58329017],"ref_codon":"GGA","aa":488,"terminal":false},{"gene":"type2_env","copy_alignment":0,"strand":"-","positions":[58329016,58329015,58329014],"ref_codon":"GTT","aa":489,"terminal":false},{"gene":"type2_env","copy_alignment":0,"strand":"-","positions":[58329013,58329012,58329011],"ref_codon":"GCA","aa":490,"terminal":false},{"gene":"type2_env","copy_alignment":0,"strand":"-","positions":[58329010,58329009,58329008],"ref_codon":"TTG","aa":491,"terminal":false},{"gene":"type2_env","copy_alignment":0,"strand":"-","positions":[58329007,58329006,58329005],"ref_codon":"CAC","aa":492,"terminal":false},{"gene":"type2_env","copy_alignment":0,"strand":"-","positions":[58329004,58329003,58329002],"ref_codon":"TCT","aa":493,"terminal":false},{"gene":"type2_env","copy_alignment":0,"strand":"-","positions":[58329001,58329000,58328999],"ref_codon":"TTT","aa":494,"terminal":false},{"gene":"type2_env","copy_alignment":0,"strand":"-","positions":[58328998,58328997,58328996],"ref_codon":"GTT","aa":495,"terminal":false},{"gene":"type2_env","copy_alignment":0,"strand":"-","positions":[58328995,58328994,58328993],"ref_codon":"CAG","aa":496,"terminal":false},{"gene":"type2_env","copy_alignment":0,"strand":"-","positions":[58328992,58328991,58328990],"ref_codon":"TCA","aa":497,"terminal":false},{"gene":"type2_env","copy_alignment":0,"strand":"-","positions":[58328989,58328988,58328987],"ref_codon":"GTA","aa":498,"terminal":false},{"gene":"type2_env","copy_alignment":0,"strand":"-","positions":[58328986,58328985,58328984],"ref_codon":"AAC","aa":499,"terminal":false},{"gene":"type2_env","copy_alignment":0,"strand":"-","positions":[58328983,58328982,58328981],"ref_codon":"TTT","aa":500,"terminal":false},{"gene":"type2_env","copy_alignment":0,"strand":"-","positions":[58328980,58328979,58328978],"ref_codon":"GTT","aa":501,"terminal":false},{"gene":"type2_env","copy_alignment":0,"strand":"-","positions":[58328977,58328976,58328975],"ref_codon":"AAT","aa":502,"terminal":false},{"gene":"type2_env","copy_alignment":0,"strand":"-","positions":[58328974,58328973,58328972],"ref_codon":"GAT","aa":503,"terminal":false},{"gene":"type2_env","copy_alignment":0,"strand":"-","positions":[58328971,58328970,58328969],"ref_codon":"TGG","aa":504,"terminal":false},{"gene":"type2_env","copy_alignment":0,"strand":"-","positions":[58328968,58328967,58328966],"ref_codon":"CAA","aa":505,"terminal":false},{"gene":"type2_env","copy_alignment":0,"strand":"-","positions":[58328965,58328964,58328963],"ref_codon":"AAA","aa":506,"terminal":false},{"gene":"type2_env","copy_alignment":0,"strand":"-","positions":[58328962,58328961,58328960],"ref_codon":"AAT","aa":507,"terminal":false},{"gene":"type2_env","copy_alignment":0,"strand":"-","positions":[58328959,58328958,58328957],"ref_codon":"TCT","aa":508,"terminal":false},{"gene":"type2_env","copy_alignment":0,"strand":"-","positions":[58328956,58328955,58328954],"ref_codon":"ACA","aa":509,"terminal":false},{"gene":"type2_env","copy_alignment":0,"strand":"-","positions":[58328953,58328952,58328951],"ref_codon":"AGA","aa":510,"terminal":false},{"gene":"type2_env","copy_alignment":0,"strand":"-","positions":[58328950,58328949,58328948],"ref_codon":"TTG","aa":511,"terminal":false},{"gene":"type2_env","copy_alignment":0,"strand":"-","positions":[58328947,58328946,58328945],"ref_codon":"TGG","aa":512,"terminal":false},{"gene":"type2_env","copy_alignment":0,"strand":"-","positions":[58328944,58328943,58328942],"ref_codon":"AAT","aa":513,"terminal":false},{"gene":"type2_env","copy_alignment":0,"strand":"-","positions":[58328941,58328940,58328939],"ref_codon":"TCA","aa":514,"terminal":false},{"gene":"type2_env","copy_alignment":0,"strand":"-","positions":[58328938,58328937,58328936],"ref_codon":"CAA","aa":515,"terminal":false},{"gene":"type2_env","copy_alignment":0,"strand":"-","positions":[58328935,58328934,58328933],"ref_codon":"TCT","aa":516,"terminal":false},{"gene":"type2_env","copy_alignment":0,"strand":"-","positions":[58328932,58328931,58328930],"ref_codon":"AGT","aa":517,"terminal":false},{"gene":"type2_env","copy_alignment":0,"strand":"-","positions":[58328929,58328928,58328927],"ref_codon":"ATT","aa":518,"terminal":false},{"gene":"type2_env","copy_alignment":0,"strand":"-","positions":[58328926,58328925,58328924],"ref_codon":"GAT","aa":519,"terminal":false},{"gene":"type2_env","copy_alignment":0,"strand":"-","positions":[58328923,58328922,58328921],"ref_codon":"CAA","aa":520,"terminal":false},{"gene":"type2_env","copy_alignment":0,"strand":"-","positions":[58328920,58328919,58328918],"ref_codon":"AAA","aa":521,"terminal":false},{"gene":"type2_env","copy_alignment":0,"strand":"-","positions":[58328917,58328916,58328915],"ref_codon":"TTG","aa":522,"terminal":false},{"gene":"type2_env","copy_alignment":0,"strand":"-","positions":[58328914,58328913,58328912],"ref_codon":"GCA","aa":523,"terminal":false},{"gene":"type2_env","copy_alignment":0,"strand":"-","positions":[58328911,58328910,58328909],"ref_codon":"AAT","aa":524,"terminal":false},{"gene":"type2_env","copy_alignment":0,"strand":"-","positions":[58328908,58328907,58328906],"ref_codon":"CAA","aa":525,"terminal":false},{"gene":"type2_env","copy_alignment":0,"strand":"-","positions":[58328905,58328904,58328903],"ref_codon":"ATT","aa":526,"terminal":false},{"gene":"type2_env","copy_alignment":0,"strand":"-","positions":[58328902,58328901,58328900],"ref_codon":"AAT","aa":527,"terminal":false},{"gene":"type2_env","copy_alignment":0,"strand":"-","positions":[58328899,58328898,58328897],"ref_codon":"GAT","aa":528,"terminal":false},{"gene":"type2_env","copy_alignment":0,"strand":"-","positions":[58328896,58328895,58328894],"ref_codon":"CTT","aa":529,"terminal":false},{"gene":"type2_env","copy_alignment":0,"strand":"-","positions":[58328893,58328892,58328891],"ref_codon":"AGA","aa":530,"terminal":false},{"gene":"type2_env","copy_alignment":0,"strand":"-","positions":[58328890,58328889,58328888],"ref_codon":"CAA","aa":531,"terminal":false},{"gene":"type2_env","copy_alignment":0,"strand":"-","positions":[58328887,58328886,58328885],"ref_codon":"ACT","aa":532,"terminal":false},{"gene":"type2_env","copy_alignment":0,"strand":"-","positions":[58328884,58328883,58328882],"ref_codon":"GTC","aa":533,"terminal":false},{"gene":"type2_env","copy_alignment":0,"strand":"-","positions":[58328881,58328880,58328879],"ref_codon":"ATT","aa":534,"terminal":false},{"gene":"type2_env","copy_alignment":0,"strand":"-","positions":[58328878,58328877,58328876],"ref_codon":"TGG","aa":535,"terminal":false},{"gene":"type2_env","copy_alignment":0,"strand":"-","positions":[58328875,58328874,58328873],"ref_codon":"ATG","aa":536,"terminal":false},{"gene":"type2_env","copy_alignment":0,"strand":"-","positions":[58328872,58328871,58328870],"ref_codon":"GGA","aa":537,"terminal":false},{"gene":"type2_env","copy_alignment":0,"strand":"-","positions":[58328869,58328868,58328867],"ref_codon":"GAC","aa":538,"terminal":false},{"gene":"type2_env","copy_alignment":0,"strand":"-","positions":[58328866,58328865,58328864],"ref_codon":"AGG","aa":539,"terminal":false},{"gene":"type2_env","copy_alignment":0,"strand":"-","positions":[58328863,58328862,58328861],"ref_codon":"CTC","aa":540,"terminal":false},{"gene":"type2_env","copy_alignment":0,"strand":"-","positions":[58328860,58328859,58328858],"ref_codon":"ATG","aa":541,"terminal":false},{"gene":"type2_env","copy_alignment":0,"strand":"-","positions":[58328857,58328856,58328855],"ref_codon":"AGC","aa":542,"terminal":false},{"gene":"type2_env","copy_alignment":0,"strand":"-","positions":[58328854,58328853,58328852],"ref_codon":"TTA","aa":543,"terminal":false},{"gene":"type2_env","copy_alignment":0,"strand":"-","positions":[58328851,58328850,58328849],"ref_codon":"GAA","aa":544,"terminal":false},{"gene":"type2_env","copy_alignment":0,"strand":"-","positions":[58328848,58328847,58328846],"ref_codon":"CAT","aa":545,"terminal":false},{"gene":"type2_env","copy_alignment":0,"strand":"-","positions":[58328845,58328844,58328843],"ref_codon":"CGT","aa":546,"terminal":false},{"gene":"type2_env","copy_alignment":0,"strand":"-","positions":[58328842,58328841,58328840],"ref_codon":"TTC","aa":547,"terminal":false},{"gene":"type2_env","copy_alignment":0,"strand":"-","positions":[58328839,58328838,58328837],"ref_codon":"CAG","aa":548,"terminal":false},{"gene":"type2_env","copy_alignment":0,"strand":"-","positions":[58328836,58328835,58328834],"ref_codon":"TTA","aa":549,"terminal":false},{"gene":"type2_env","copy_alignment":0,"strand":"-","positions":[58328833,58328832,58328831],"ref_codon":"CAG","aa":550,"terminal":false},{"gene":"type2_env","copy_alignment":0,"strand":"-","positions":[58328830,58328829,58328828],"ref_codon":"TGT","aa":551,"terminal":false},{"gene":"type2_env","copy_alignment":0,"strand":"-","positions":[58328827,58328826,58328825],"ref_codon":"GAC","aa":552,"terminal":false},{"gene":"type2_env","copy_alignment":0,"strand":"-","positions":[58328824,58328823,58328822],"ref_codon":"TGG","aa":553,"terminal":false},{"gene":"type2_env","copy_alignment":0,"strand":"-","positions":[58328821,58328820,58328819],"ref_codon":"AAT","aa":554,"terminal":false},{"gene":"type2_env","copy_alignment":0,"strand":"-","positions":[58328818,58328817,58328816],"ref_codon":"ACG","aa":555,"terminal":false},{"gene":"type2_env","copy_alignment":0,"strand":"-","positions":[58328815,58328814,58328813],"ref_codon":"TCA","aa":556,"terminal":false},{"gene":"type2_env","copy_alignment":0,"strand":"-","positions":[58328812,58328811,58328810],"ref_codon":"GAT","aa":557,"terminal":false},{"gene":"type2_env","copy_alignment":0,"strand":"-","positions":[58328809,58328808,58328807],"ref_codon":"TTT","aa":558,"terminal":false},{"gene":"type2_env","copy_alignment":0,"strand":"-","positions":[58328806,58328805,58328804],"ref_codon":"TGT","aa":559,"terminal":false},{"gene":"type2_env","copy_alignment":0,"strand":"-","positions":[58328803,58328802,58328801],"ref_codon":"ATT","aa":560,"terminal":false},{"gene":"type2_env","copy_alignment":0,"strand":"-","positions":[58328800,58328799,58328798],"ref_codon":"ACA","aa":561,"terminal":false},{"gene":"type2_env","copy_alignment":0,"strand":"-","positions":[58328797,58328796,58328795],"ref_codon":"CCC","aa":562,"terminal":false},{"gene":"type2_env","copy_alignment":0,"strand":"-","positions":[58328794,58328793,58328792],"ref_codon":"CAA","aa":563,"terminal":false},{"gene":"type2_env","copy_alignment":0,"strand":"-","positions":[58328791,58328790,58328789],"ref_codon":"ATT","aa":564,"terminal":false},{"gene":"type2_env","copy_alignment":0,"strand":"-","positions":[58328788,58328787,58328786],"ref_codon":"TAT","aa":565,"terminal":false},{"gene":"type2_env","copy_alignment":0,"strand":"-","positions":[58328785,58328784,58328783],"ref_codon":"AAT","aa":566,"terminal":false},{"gene":"type2_env","copy_alignment":0,"strand":"-","positions":[58328782,58328781,58328780],"ref_codon":"GAG","aa":567,"terminal":false},{"gene":"type2_env","copy_alignment":0,"strand":"-","positions":[58328779,58328778,58328777],"ref_codon":"TCT","aa":568,"terminal":false},{"gene":"type2_env","copy_alignment":0,"strand":"-","positions":[58328776,58328775,58328774],"ref_codon":"GAG","aa":569,"terminal":false},{"gene":"type2_env","copy_alignment":0,"strand":"-","positions":[58328773,58328772,58328771],"ref_codon":"CAT","aa":570,"terminal":false},{"gene":"type2_env","copy_alignment":0,"strand":"-","positions":[58328770,58328769,58328768],"ref_codon":"CAC","aa":571,"terminal":false},{"gene":"type2_env","copy_alignment":0,"strand":"-","positions":[58328767,58328766,58328765],"ref_codon":"TGG","aa":572,"terminal":false},{"gene":"type2_env","copy_alignment":0,"strand":"-","positions":[58328764,58328763,58328762],"ref_codon":"GAC","aa":573,"terminal":false},{"gene":"type2_env","copy_alignment":0,"strand":"-","positions":[58328761,58328760,58328759],"ref_codon":"ATG","aa":574,"terminal":false},{"gene":"type2_env","copy_alignment":0,"strand":"-","positions":[58328758,58328757,58328756],"ref_codon":"GTT","aa":575,"terminal":false},{"gene":"type2_env","copy_alignment":0,"strand":"-","positions":[58328755,58328754,58328753],"ref_codon":"AGA","aa":576,"terminal":false},{"gene":"type2_env","copy_alignment":0,"strand":"-","positions":[58328752,58328751,58328750],"ref_codon":"CGC","aa":577,"terminal":false},{"gene":"type2_env","copy_alignment":0,"strand":"-","positions":[58328749,58328748,58328747],"ref_codon":"CAT","aa":578,"terminal":false},{"gene":"type2_env","copy_alignment":0,"strand":"-","positions":[58328746,58328745,58328744],"ref_codon":"CTA","aa":579,"terminal":false},{"gene":"type2_env","copy_alignment":0,"strand":"-","positions":[58328743,58328742,58328741],"ref_codon":"CAG","aa":580,"terminal":false},{"gene":"type2_env","copy_alignment":0,"strand":"-","positions":[58328740,58328739,58328738],"ref_codon":"GGA","aa":581,"terminal":false},{"gene":"type2_env","copy_alignment":0,"strand":"-","positions":[58328737,58328736,58328735],"ref_codon":"AGA","aa":582,"terminal":false},{"gene":"type2_env","copy_alignment":0,"strand":"-","positions":[58328734,58328733,58328732],"ref_codon":"GAA","aa":583,"terminal":false},{"gene":"type2_env","copy_alignment":0,"strand":"-","positions":[58328731,58328730,58328729],"ref_codon":"GAT","aa":584,"terminal":false},{"gene":"type2_env","copy_alignment":0,"strand":"-","positions":[58328728,58328727,58328726],"ref_codon":"AAT","aa":585,"terminal":false},{"gene":"type2_env","copy_alignment":0,"strand":"-","positions":[58328725,58328724,58328723],"ref_codon":"CTC","aa":586,"terminal":false},{"gene":"type2_env","copy_alignment":0,"strand":"-","positions":[58328722,58328721,58328720],"ref_codon":"ACT","aa":587,"terminal":false},{"gene":"type2_env","copy_alignment":0,"strand":"-","positions":[58328719,58328718,58328717],"ref_codon":"TTA","aa":588,"terminal":false},{"gene":"type2_env","copy_alignment":0,"strand":"-","positions":[58328716,58328715,58328714],"ref_codon":"GAC","aa":589,"terminal":false},{"gene":"type2_env","copy_alignment":0,"strand":"-","positions":[58328713,58328712,58328711],"ref_codon":"ATT","aa":590,"terminal":false},{"gene":"type2_env","copy_alignment":0,"strand":"-","positions":[58328710,58328709,58328708],"ref_codon":"TCC","aa":591,"terminal":false},{"gene":"type2_env","copy_alignment":0,"strand":"-","positions":[58328707,58328706,58328705],"ref_codon":"AAA","aa":592,"terminal":false},{"gene":"type2_env","copy_alignment":0,"strand":"-","positions":[58328704,58328703,58328702],"ref_codon":"TTA","aa":593,"terminal":false},{"gene":"type2_env","copy_alignment":0,"strand":"-","positions":[58328701,58328700,58328699],"ref_codon":"AAA","aa":594,"terminal":false},{"gene":"type2_env","copy_alignment":0,"strand":"-","positions":[58328698,58328697,58328696],"ref_codon":"GAA","aa":595,"terminal":false},{"gene":"type2_env","copy_alignment":0,"strand":"-","positions":[58328695,58328694,58328693],"ref_codon":"CAA","aa":596,"terminal":false},{"gene":"type2_env","copy_alignment":0,"strand":"-","positions":[58328692,58328691,58328690],"ref_codon":"ATT","aa":597,"terminal":false},{"gene":"type2_env","copy_alignment":0,"strand":"-","positions":[58328689,58328688,58328687],"ref_codon":"TTC","aa":598,"terminal":false},{"gene":"type2_env","copy_alignment":0,"strand":"-","positions":[58328686,58328685,58328684],"ref_codon":"GAA","aa":599,"terminal":false},{"gene":"type2_env","copy_alignment":0,"strand":"-","positions":[58328683,58328682,58328681],"ref_codon":"GCA","aa":600,"terminal":false},{"gene":"type2_env","copy_alignment":0,"strand":"-","positions":[58328680,58328679,58328678],"ref_codon":"TCA","aa":601,"terminal":false},{"gene":"type2_env","copy_alignment":0,"strand":"-","positions":[58328677,58328676,58328675],"ref_codon":"AAA","aa":602,"terminal":false},{"gene":"type2_env","copy_alignment":0,"strand":"-","positions":[58328674,58328673,58328672],"ref_codon":"GCC","aa":603,"terminal":false},{"gene":"type2_env","copy_alignment":0,"strand":"-","positions":[58328671,58328670,58328669],"ref_codon":"CAT","aa":604,"terminal":false},{"gene":"type2_env","copy_alignment":0,"strand":"-","positions":[58328668,58328667,58328666],"ref_codon":"TTA","aa":605,"terminal":false},{"gene":"type2_env","copy_alignment":0,"strand":"-","positions":[58328665,58328664,58328663],"ref_codon":"AAT","aa":606,"terminal":false},{"gene":"type2_env","copy_alignment":0,"strand":"-","positions":[58328662,58328661,58328660],"ref_codon":"TTG","aa":607,"terminal":false},{"gene":"type2_env","copy_alignment":0,"strand":"-","positions":[58328659,58328658,58328657],"ref_codon":"GTG","aa":608,"terminal":false},{"gene":"type2_env","copy_alignment":0,"strand":"-","positions":[58328656,58328655,58328654],"ref_codon":"CCA","aa":609,"terminal":false},{"gene":"type2_env","copy_alignment":0,"strand":"-","positions":[58328653,58328652,58328651],"ref_codon":"GGA","aa":610,"terminal":false},{"gene":"type2_env","copy_alignment":0,"strand":"-","positions":[58328650,58328649,58328648],"ref_codon":"ACT","aa":611,"terminal":false},{"gene":"type2_env","copy_alignment":0,"strand":"-","positions":[58328647,58328646,58328645],"ref_codon":"GAG","aa":612,"terminal":false},{"gene":"type2_env","copy_alignment":0,"strand":"-","positions":[58328644,58328643,58328642],"ref_codon":"GCA","aa":613,"terminal":false},{"gene":"type2_env","copy_alignment":0,"strand":"-","positions":[58328641,58328640,58328639],"ref_codon":"ATT","aa":614,"terminal":false},{"gene":"type2_env","copy_alignment":0,"strand":"-","positions":[58328638,58328637,58328636],"ref_codon":"GCA","aa":615,"terminal":false},{"gene":"type2_env","copy_alignment":0,"strand":"-","positions":[58328635,58328634,58328633],"ref_codon":"GGA","aa":616,"terminal":false},{"gene":"type2_env","copy_alignment":0,"strand":"-","positions":[58328632,58328631,58328630],"ref_codon":"GTT","aa":617,"terminal":false},{"gene":"type2_env","copy_alignment":0,"strand":"-","positions":[58328629,58328628,58328627],"ref_codon":"GCT","aa":618,"terminal":false},{"gene":"type2_env","copy_alignment":0,"strand":"-","positions":[58328626,58328625,58328624],"ref_codon":"GAT","aa":619,"terminal":false},{"gene":"type2_env","copy_alignment":0,"strand":"-","positions":[58328623,58328622,58328621],"ref_codon":"GGC","aa":620,"terminal":false},{"gene":"type2_env","copy_alignment":0,"strand":"-","positions":[58328620,58328619,58328618],"ref_codon":"CTC","aa":621,"terminal":false},{"gene":"type2_env","copy_alignment":0,"strand":"-","positions":[58328617,58328616,58328615],"ref_codon":"GCA","aa":622,"terminal":false},{"gene":"type2_env","copy_alignment":0,"strand":"-","positions":[58328614,58328613,58328612],"ref_codon":"AAT","aa":623,"terminal":false},{"gene":"type2_env","copy_alignment":0,"strand":"-","positions":[58328611,58328610,58328609],"ref_codon":"CTT","aa":624,"terminal":false},{"gene":"type2_env","copy_alignment":0,"strand":"-","positions":[58328608,58328607,58328606],"ref_codon":"AAC","aa":625,"terminal":false},{"gene":"type2_env","copy_alignment":0,"strand":"-","positions":[58328605,58328604,58328603],"ref_codon":"CCT","aa":626,"terminal":false},{"gene":"type2_env","copy_alignment":0,"strand":"-","positions":[58328602,58328601,58328600],"ref_codon":"GTC","aa":627,"terminal":false},{"gene":"type2_env","copy_alignment":0,"strand":"-","positions":[58328599,58328598,58328597],"ref_codon":"ACT","aa":628,"terminal":false},{"gene":"type2_env","copy_alignment":0,"strand":"-","positions":[58328596,58328595,58328594],"ref_codon":"TGG","aa":629,"terminal":false},{"gene":"type2_env","copy_alignment":0,"strand":"-","positions":[58328593,58328592,58328591],"ref_codon":"GTT","aa":630,"terminal":false},{"gene":"type2_env","copy_alignment":0,"strand":"-","positions":[58328590,58328589,58328588],"ref_codon":"AAG","aa":631,"terminal":false},{"gene":"type2_env","copy_alignment":0,"strand":"-","positions":[58328587,58328586,58328585],"ref_codon":"ACC","aa":632,"terminal":false},{"gene":"type2_env","copy_alignment":0,"strand":"-","positions":[58328584,58328583,58328582],"ref_codon":"ATT","aa":633,"terminal":false},{"gene":"type2_env","copy_alignment":0,"strand":"-","positions":[58328581,58328580,58328579],"ref_codon":"GGA","aa":634,"terminal":false},{"gene":"type2_env","copy_alignment":0,"strand":"-","positions":[58328578,58328577,58328576],"ref_codon":"AGT","aa":635,"terminal":false},{"gene":"type2_env","copy_alignment":0,"strand":"-","positions":[58328575,58328574,58328573],"ref_codon":"ACT","aa":636,"terminal":false},{"gene":"type2_env","copy_alignment":0,"strand":"-","positions":[58328572,58328571,58328570],"ref_codon":"ACG","aa":637,"terminal":false},{"gene":"type2_env","copy_alignment":0,"strand":"-","positions":[58328569,58328568,58328567],"ref_codon":"ATT","aa":638,"terminal":false},{"gene":"type2_env","copy_alignment":0,"strand":"-","positions":[58328566,58328565,58328564],"ref_codon":"ATA","aa":639,"terminal":false},{"gene":"type2_env","copy_alignment":0,"strand":"-","positions":[58328563,58328562,58328561],"ref_codon":"AAT","aa":640,"terminal":false},{"gene":"type2_env","copy_alignment":0,"strand":"-","positions":[58328560,58328559,58328558],"ref_codon":"CTC","aa":641,"terminal":false},{"gene":"type2_env","copy_alignment":0,"strand":"-","positions":[58328557,58328556,58328555],"ref_codon":"ATA","aa":642,"terminal":false},{"gene":"type2_env","copy_alignment":0,"strand":"-","positions":[58328554,58328553,58328552],"ref_codon":"TTA","aa":643,"terminal":false},{"gene":"type2_env","copy_alignment":0,"strand":"-","positions":[58328551,58328550,58328549],"ref_codon":"ATC","aa":644,"terminal":false},{"gene":"type2_env","copy_alignment":0,"strand":"-","positions":[58328548,58328547,58328546],"ref_codon":"CTT","aa":645,"terminal":false},{"gene":"type2_env","copy_alignment":0,"strand":"-","positions":[58328545,58328544,58328543],"ref_codon":"GTG","aa":646,"terminal":false},{"gene":"type2_env","copy_alignment":0,"strand":"-","positions":[58328542,58328541,58328540],"ref_codon":"TGC","aa":647,"terminal":false},{"gene":"type2_env","copy_alignment":0,"strand":"-","positions":[58328539,58328538,58328537],"ref_codon":"CTG","aa":648,"terminal":false},{"gene":"type2_env","copy_alignment":0,"strand":"-","positions":[58328536,58328535,58328534],"ref_codon":"TTT","aa":649,"terminal":false},{"gene":"type2_env","copy_alignment":0,"strand":"-","positions":[58328533,58328532,58328531],"ref_codon":"TGT","aa":650,"terminal":false},{"gene":"type2_env","copy_alignment":0,"strand":"-","positions":[58328530,58328529,58328528],"ref_codon":"CTG","aa":651,"terminal":false},{"gene":"type2_env","copy_alignment":0,"strand":"-","positions":[58328527,58328526,58328525],"ref_codon":"TTG","aa":652,"terminal":false},{"gene":"type2_env","copy_alignment":0,"strand":"-","positions":[58328524,58328523,58328522],"ref_codon":"TTA","aa":653,"terminal":false},{"gene":"type2_env","copy_alignment":0,"strand":"-","positions":[58328521,58328520,58328519],"ref_codon":"GTC","aa":654,"terminal":false},{"gene":"type2_env","copy_alignment":0,"strand":"-","positions":[58328518,58328517,58328516],"ref_codon":"TGC","aa":655,"terminal":false},{"gene":"type2_env","copy_alignment":0,"strand":"-","positions":[58328515,58328514,58328513],"ref_codon":"AGG","aa":656,"terminal":false},{"gene":"type2_env","copy_alignment":0,"strand":"-","positions":[58328512,58328511,58328510],"ref_codon":"TGT","aa":657,"terminal":false},{"gene":"type2_env","copy_alignment":0,"strand":"-","positions":[58328509,58328508,58328507],"ref_codon":"ACC","aa":658,"terminal":false},{"gene":"type2_env","copy_alignment":0,"strand":"-","positions":[58328506,58328505,58328504],"ref_codon":"CAA","aa":659,"terminal":false},{"gene":"type2_env","copy_alignment":0,"strand":"-","positions":[58328503,58328502,58328501],"ref_codon":"CAG","aa":660,"terminal":false},{"gene":"type2_env","copy_alignment":0,"strand":"-","positions":[58328500,58328499,58328498],"ref_codon":"CTC","aa":661,"terminal":false},{"gene":"type2_env","copy_alignment":0,"strand":"-","positions":[58328497,58328496,58328495],"ref_codon":"CGA","aa":662,"terminal":false},{"gene":"type2_env","copy_alignment":0,"strand":"-","positions":[58328494,58328493,58328492],"ref_codon":"AGA","aa":663,"terminal":false},{"gene":"type2_env","copy_alignment":0,"strand":"-","positions":[58328491,58328490,58328489],"ref_codon":"GAC","aa":664,"terminal":false},{"gene":"type2_env","copy_alignment":0,"strand":"-","positions":[58328488,58328487,58328486],"ref_codon":"AGC","aa":665,"terminal":false},{"gene":"type2_env","copy_alignment":0,"strand":"-","positions":[58328485,58328484,58328483],"ref_codon":"GAC","aa":666,"terminal":false},{"gene":"type2_env","copy_alignment":0,"strand":"-","positions":[58328482,58328481,58328480],"ref_codon":"CAT","aa":667,"terminal":false},{"gene":"type2_env","copy_alignment":0,"strand":"-","positions":[58328479,58328478,58328477],"ref_codon":"CGA","aa":668,"terminal":false},{"gene":"type2_env","copy_alignment":0,"strand":"-","positions":[58328476,58328475,58328474],"ref_codon":"GAA","aa":669,"terminal":false},{"gene":"type2_env","copy_alignment":0,"strand":"-","positions":[58328473,58328472,58328471],"ref_codon":"CGG","aa":670,"terminal":false},{"gene":"type2_env","copy_alignment":0,"strand":"-","positions":[58328470,58328469,58328468],"ref_codon":"GCC","aa":671,"terminal":false},{"gene":"type2_env","copy_alignment":0,"strand":"-","positions":[58328467,58328466,58328465],"ref_codon":"ATG","aa":672,"terminal":false},{"gene":"type2_env","copy_alignment":0,"strand":"-","positions":[58328464,58328463,58328462],"ref_codon":"ATG","aa":673,"terminal":false},{"gene":"type2_env","copy_alignment":0,"strand":"-","positions":[58328461,58328460,58328459],"ref_codon":"ACG","aa":674,"terminal":false},{"gene":"type2_env","copy_alignment":0,"strand":"-","positions":[58328458,58328457,58328456],"ref_codon":"ATG","aa":675,"terminal":false},{"gene":"type2_env","copy_alignment":0,"strand":"-","positions":[58328455,58328454,58328453],"ref_codon":"GTG","aa":676,"terminal":false},{"gene":"type2_env","copy_alignment":0,"strand":"-","positions":[58328452,58328451,58328450],"ref_codon":"GTT","aa":677,"terminal":false},{"gene":"type2_env","copy_alignment":0,"strand":"-","positions":[58328449,58328448,58328447],"ref_codon":"TTG","aa":678,"terminal":false},{"gene":"type2_env","copy_alignment":0,"strand":"-","positions":[58328446,58328445,58328444],"ref_codon":"TCG","aa":679,"terminal":false},{"gene":"type2_env","copy_alignment":0,"strand":"-","positions":[58328443,58328442,58328441],"ref_codon":"AAA","aa":680,"terminal":false},{"gene":"type2_env","copy_alignment":0,"strand":"-","positions":[58328440,58328439,58328438],"ref_codon":"AGA","aa":681,"terminal":false},{"gene":"type2_env","copy_alignment":0,"strand":"-","positions":[58328437,58328436,58328435],"ref_codon":"AAA","aa":682,"terminal":false},{"gene":"type2_env","copy_alignment":0,"strand":"-","positions":[58328434,58328433,58328432],"ref_codon":"GGG","aa":683,"terminal":false},{"gene":"type2_env","copy_alignment":0,"strand":"-","positions":[58328431,58328430,58328429],"ref_codon":"GGA","aa":684,"terminal":false},{"gene":"type2_env","copy_alignment":0,"strand":"-","positions":[58328428,58328427,58328426],"ref_codon":"AAT","aa":685,"terminal":false},{"gene":"type2_env","copy_alignment":0,"strand":"-","positions":[58328425,58328424,58328423],"ref_codon":"GTG","aa":686,"terminal":false},{"gene":"type2_env","copy_alignment":0,"strand":"-","positions":[58328422,58328421,58328420],"ref_codon":"GGG","aa":687,"terminal":false},{"gene":"type2_env","copy_alignment":0,"strand":"-","positions":[58328419,58328418,58328417],"ref_codon":"AAA","aa":688,"terminal":false},{"gene":"type2_env","copy_alignment":0,"strand":"-","positions":[58328416,58328415,58328414],"ref_codon":"AGC","aa":689,"terminal":false},{"gene":"type2_env","copy_alignment":0,"strand":"-","positions":[58328413,58328412,58328411],"ref_codon":"AAG","aa":690,"terminal":false},{"gene":"type2_env","copy_alignment":0,"strand":"-","positions":[58328410,58328409,58328408],"ref_codon":"AGA","aa":691,"terminal":false},{"gene":"type2_env","copy_alignment":0,"strand":"-","positions":[58328407,58328406,58328405],"ref_codon":"GAT","aa":692,"terminal":false},{"gene":"type2_env","copy_alignment":0,"strand":"-","positions":[58328404,58328403,58328402],"ref_codon":"CAG","aa":693,"terminal":false},{"gene":"type2_env","copy_alignment":0,"strand":"-","positions":[58328401,58328400,58328399],"ref_codon":"ATT","aa":694,"terminal":false},{"gene":"type2_env","copy_alignment":0,"strand":"-","positions":[58328398,58328397,58328396],"ref_codon":"GTT","aa":695,"terminal":false},{"gene":"type2_env","copy_alignment":0,"strand":"-","positions":[58328395,58328394,58328393],"ref_codon":"ACT","aa":696,"terminal":false},{"gene":"type2_env","copy_alignment":0,"strand":"-","positions":[58328392,58328391,58328390],"ref_codon":"GTG","aa":697,"terminal":false},{"gene":"type2_env","copy_alignment":0,"strand":"-","positions":[58328389,58328388,58328387],"ref_codon":"TCT","aa":698,"terminal":false},{"gene":"type2_env","copy_alignment":0,"strand":"-","positions":[58328386,58328385,58328384],"ref_codon":"GTG","aa":699,"terminal":false},{"gene":"type2_env","copy_alignment":0,"strand":"-","positions":[58328383,58328382,58328381],"ref_codon":"TAG","aa":700,"terminal":true}],"regions":[{"gene":"gag","copy_alignment":0,"strand":"-","start":58333804,"end":58335804,"kcon_start":1111,"kcon_end":3112},{"gene":"pro","copy_alignment":0,"strand":"-","start":58332998,"end":58334002,"kcon_start":2913,"kcon_end":3918},{"gene":"pol","copy_alignment":0,"strand":"-","start":58330182,"end":58333037,"kcon_start":3878,"kcon_end":6749},{"gene":"type2_env","copy_alignment":0,"strand":"-","start":58328381,"end":58330477,"kcon_start":6450,"kcon_end":8550}]},"12q24.33":{"type":"type2","codons":[{"gene":"pol","copy_alignment":0,"strand":"-","positions":[133093394,133093393,133093392],"ref_codon":"ACA","aa":928,"terminal":false},{"gene":"pol","copy_alignment":0,"strand":"-","positions":[133093391,133093390,133093389],"ref_codon":"AAC","aa":929,"terminal":false},{"gene":"pol","copy_alignment":0,"strand":"-","positions":[133093388,133093387,133093386],"ref_codon":"TCC","aa":930,"terminal":false},{"gene":"pol","copy_alignment":0,"strand":"-","positions":[133093385,133093384,133093383],"ref_codon":"AGA","aa":931,"terminal":false},{"gene":"pol","copy_alignment":0,"strand":"-","positions":[133093382,133093381,133093380],"ref_codon":"GAA","aa":932,"terminal":false},{"gene":"pol","copy_alignment":0,"strand":"-","positions":[133093379,133093378,133093377],"ref_codon":"TAT","aa":933,"terminal":false},{"gene":"pol","copy_alignment":0,"strand":"-","positions":[133093376,133093375,133093374],"ref_codon":"GCT","aa":934,"terminal":false},{"gene":"pol","copy_alignment":0,"strand":"-","positions":[133093373,133093372,133093371],"ref_codon":"GCT","aa":935,"terminal":false},{"gene":"pol","copy_alignment":0,"strand":"-","positions":[133093370,133093369,133093368],"ref_codon":"TGC","aa":936,"terminal":false},{"gene":"pol","copy_alignment":0,"strand":"-","positions":[133093367,133093366,133093365],"ref_codon":"AGC","aa":937,"terminal":false},{"gene":"pol","copy_alignment":0,"strand":"-","positions":[133093364,133093363,133093362],"ref_codon":"TTT","aa":938,"terminal":false},{"gene":"pol","copy_alignment":0,"strand":"-","positions":[133093361,133093360,133093359],"ref_codon":"AAT","aa":939,"terminal":false},{"gene":"pol","copy_alignment":0,"strand":"-","positions":[133093358,133093357,133093356],"ref_codon":"GAT","aa":940,"terminal":false},{"gene":"pol","copy_alignment":0,"strand":"-","positions":[133093355,133093354,133093353],"ref_codon":"TGT","aa":941,"terminal":false},{"gene":"pol","copy_alignment":0,"strand":"-","positions":[133093352,133093351,133093350],"ref_codon":"ATC","aa":942,"terminal":false},{"gene":"pol","copy_alignment":0,"strand":"-","positions":[133093349,133093348,133093347],"ref_codon":"AAC","aa":943,"terminal":false},{"gene":"pol","copy_alignment":0,"strand":"-","positions":[133093346,133093345,133093344],"ref_codon":"GGT","aa":944,"terminal":false},{"gene":"pol","copy_alignment":0,"strand":"-","positions":[133093343,133093342,133093341],"ref_codon":"GGT","aa":945,"terminal":false},{"gene":"pol","copy_alignment":0,"strand":"-","positions":[133093340,133093339,133093338],"ref_codon":"AAG","aa":946,"terminal":false},{"gene":"pol","copy_alignment":0,"strand":"-","positions":[133093337,133093336,133093335],"ref_codon":"TCT","aa":947,"terminal":false},{"gene":"pol","copy_alignment":0,"strand":"-","positions":[133093334,133093333,133093332],"ref_codon":"CCC","aa":948,"terminal":false},{"gene":"pol","copy_alignment":0,"strand":"-","positions":[133093331,133093330,133093329],"ref_codon":"TAT","aa":949,"terminal":false},{"gene":"pol","copy_alignment":0,"strand":"-","positions":[133093328,133093327,133093326],"ref_codon":"GTC","aa":950,"terminal":false},{"gene":"pol","copy_alignment":0,"strand":"-","positions":[133093325,133093324,133093323],"ref_codon":"TGC","aa":951,"terminal":false},{"gene":"pol","copy_alignment":0,"strand":"-","positions":[133093322,133093321,133093320],"ref_codon":"AGG","aa":952,"terminal":false},{"gene":"pol","copy_alignment":0,"strand":"-","positions":[133093319,133093318,133093317],"ref_codon":"AGC","aa":953,"terminal":false},{"gene":"pol","copy_alignment":0,"strand":"-","positions":[133093316,133093315,133093314],"ref_codon":"CGC","aa":954,"terminal":false},{"gene":"pol","copy_alignment":0,"strand":"-","positions":[133093313,133093312,133093311],"ref_codon":"TAC","aa":955,"terminal":false},{"gene":"pol","copy_alignment":0,"strand":"-","positions":[133093310,133093309,133093308],"ref_codon":"AAC","aa":956,"terminal":false},{"gene":"pol","copy_alignment":0,"strand":"-","positions":[133093307,133093306,133093305],"ref_codon":"TAA","aa":957,"terminal":true},{"gene":"type2_env","copy_alignment":0,"strand":"-","positions":[133093396,133093395,133093394],"ref_codon":"ACA","aa":70,"terminal":false},{"gene":"type2_env","copy_alignment":0,"strand":"-","positions":[133093393,133093392,133093391],"ref_codon":"CAA","aa":71,"terminal":false},{"gene":"type2_env","copy_alignment":0,"strand":"-","positions":[133093390,133093389,133093388],"ref_codon":"ACT","aa":72,"terminal":false},{"gene":"type2_env","copy_alignment":0,"strand":"-","positions":[133093387,133093386,133093385],"ref_codon":"CCA","aa":73,"terminal":false},{"gene":"type2_env","copy_alignment":0,"strand":"-","positions":[133093384,133093383,133093382],"ref_codon":"GAG","aa":74,"terminal":false},{"gene":"type2_env","copy_alignment":0,"strand":"-","positions":[133093381,133093380,133093379],"ref_codon":"AAT","aa":75,"terminal":false},{"gene":"type2_env","copy_alignment":0,"strand":"-","positions":[133093378,133093377,133093376],"ref_codon":"ATG","aa":76,"terminal":false},{"gene":"type2_env","copy_alignment":0,"strand":"-","positions":[133093375,133093374,133093373],"ref_codon":"CTG","aa":77,"terminal":false},{"gene":"type2_env","copy_alignment":0,"strand":"-","positions":[133093372,133093371,133093370],"ref_codon":"CTT","aa":78,"terminal":false},{"gene":"type2_env","copy_alignment":0,"strand":"-","positions":[133093369,133093368,133093367],"ref_codon":"GCA","aa":79,"terminal":false},{"gene":"type2_env","copy_alignment":0,"strand":"-","positions":[133093366,133093365,133093364],"ref_codon":"GCT","aa":80,"terminal":false},{"gene":"type2_env","copy_alignment":0,"strand":"-","positions":[133093363,133093362,133093361],"ref_codon":"TTA","aa":81,"terminal":false},{"gene":"type2_env","copy_alignment":0,"strand":"-","positions":[133093360,133093359,133093358],"ref_codon":"ATG","aa":82,"terminal":false},{"gene":"type2_env","copy_alignment":0,"strand":"-","positions":[133093357,133093356,133093355],"ref_codon":"ATT","aa":83,"terminal":false},{"gene":"type2_env","copy_alignment":0,"strand":"-","positions":[133093354,133093353,133093352],"ref_codon":"GTA","aa":84,"terminal":false},{"gene":"type2_env","copy_alignment":0,"strand":"-","positions":[133093351,133093350,133093349],"ref_codon":"TCA","aa":85,"terminal":false},{"gene":"type2_env","copy_alignment":0,"strand":"-","positions":[133093348,133093347,133093346],"ref_codon":"ACG","aa":86,"terminal":false},{"gene":"type2_env","copy_alignment":0,"strand":"-","positions":[133093345,133093344,133093343],"ref_codon":"GTG","aa":87,"terminal":false},{"gene":"type2_env","copy_alignment":0,"strand":"-","positions":[133093342,133093341,133093340],"ref_codon":"GTA","aa":88,"terminal":false},{"gene":"type2_env","copy_alignment":0,"strand":"-","positions":[133093339,133093338,133093337],"ref_codon":"AGT","aa":89,"terminal":false},{"gene":"type2_env","copy_alignment":0,"strand":"-","positions":[133093336,133093335,133093334],"ref_codon":"CTC","aa":90,"terminal":false},{"gene":"type2_env","copy_alignment":0,"strand":"-","positions":[133093333,133093332,133093331],"ref_codon":"CCT","aa":91,"terminal":false},{"gene":"type2_env","copy_alignment":0,"strand":"-","positions":[133093330,133093329,133093328],"ref_codon":"ATG","aa":92,"terminal":false},{"gene":"type2_env","copy_alignment":0,"strand":"-","positions":[133093327,133093326,133093325],"ref_codon":"TCT","aa":93,"terminal":false},{"gene":"type2_env","copy_alignment":0,"strand":"-","positions":[133093324,133093323,133093322],"ref_codon":"GCA","aa":94,"terminal":false},{"gene":"type2_env","copy_alignment":0,"strand":"-","positions":[133093321,133093320,133093319],"ref_codon":"GGA","aa":95,"terminal":false},{"gene":"type2_env","copy_alignment":0,"strand":"-","positions":[133093318,133093317,133093316],"ref_codon":"GCC","aa":96,"terminal":false},{"gene":"type2_env","copy_alignment":0,"strand":"-","positions":[133093315,133093314,133093313],"ref_codon":"GCT","aa":97,"terminal":false},{"gene":"type2_env","copy_alignment":0,"strand":"-","positions":[133093312,133093311,133093310],"ref_codon":"ACA","aa":98,"terminal":false},{"gene":"type2_env","copy_alignment":0,"strand":"-","positions":[133093309,133093308,133093307],"ref_codon":"ACT","aa":99,"terminal":false},{"gene":"type2_env","copy_alignment":0,"strand":"-","positions":[133093306,133093305,133093304],"ref_codon":"AAC","aa":100,"terminal":false},{"gene":"type2_env","copy_alignment":0,"strand":"-","positions":[133093303,133093302,133093301],"ref_codon":"TAT","aa":101,"terminal":false},{"gene":"type2_env","copy_alignment":0,"strand":"-","positions":[133093300,133093299,133093298],"ref_codon":"ACT","aa":102,"terminal":false},{"gene":"type2_env","copy_alignment":0,"strand":"-","positions":[133093297,133093296,133093295],"ref_codon":"TAC","aa":103,"terminal":false},{"gene":"type2_env","copy_alignment":0,"strand":"-","positions":[133093294,133093293,133093292],"ref_codon":"TGG","aa":104,"terminal":false},{"gene":"type2_env","copy_alignment":0,"strand":"-","positions":[133093291,133093290,133093289],"ref_codon":"GCC","aa":105,"terminal":false},{"gene":"type2_env","copy_alignment":0,"strand":"-","positions":[133093288,133093287,133093286],"ref_codon":"TAT","aa":106,"terminal":false},{"gene":"type2_env","copy_alignment":0,"strand":"-","positions":[133093285,133093284,133093283],"ref_codon":"GTG","aa":107,"terminal":false},{"gene":"type2_env","copy_alignment":0,"strand":"-","positions":[133093282,133093281,133093280],"ref_codon":"CCT","aa":108,"terminal":false},{"gene":"type2_env","copy_alignment":0,"strand":"-","positions":[133093279,133093278,133093277],"ref_codon":"TTC","aa":109,"terminal":false},{"gene":"type2_env","copy_alignment":0,"strand":"-","positions":[133093276,133093275,133093274],"ref_codon":"CCA","aa":110,"terminal":false},{"gene":"type2_env","copy_alignment":0,"strand":"-","positions":[133093273,133093272,133093271],"ref_codon":"CCC","aa":111,"terminal":false},{"gene":"type2_env","copy_alignment":0,"strand":"-","positions":[133093270,133093269,133093268],"ref_codon":"TTA","aa":112,"terminal":false},{"gene":"type2_env","copy_alignment":0,"strand":"-","positions":[133093267,133093266,133093265],"ref_codon":"ATT","aa":113,"terminal":false},{"gene":"type2_env","copy_alignment":0,"strand":"-","positions":[133093264,133093263,133093262],"ref_codon":"CAG","aa":114,"terminal":false},{"gene":"type2_env","copy_alignment":0,"strand":"-","positions":[133093261,133093260,133093259],"ref_codon":"ACA","aa":115,"terminal":false},{"gene":"type2_env","copy_alignment":0,"strand":"-","positions":[133093258,133093257,133093256],"ref_codon":"ATT","aa":116,"terminal":false},{"gene":"type2_env","copy_alignment":0,"strand":"-","positions":[133093255,133093254,133093253],"ref_codon":"ACT","aa":117,"terminal":false},{"gene":"type2_env","copy_alignment":0,"strand":"-","positions":[133093252,133093251,133093250],"ref_codon":"TGG","aa":118,"terminal":false},{"gene":"type2_env","copy_alignment":0,"strand":"-","positions":[133093249,133093248,133093247],"ref_codon":"ATA","aa":119,"terminal":false},{"gene":"type2_env","copy_alignment":0,"strand":"-","positions":[133093246,133093245,133093244],"ref_codon":"GAT","aa":120,"terminal":false},{"gene":"type2_env","copy_alignment":0,"strand":"-","positions":[133093243,133093242,133093241],"ref_codon":"AAT","aa":121,"terminal":false},{"gene":"type2_env","copy_alignment":0,"strand":"-","positions":[133093240,133093239,133093238],"ref_codon":"CCT","aa":122,"terminal":false},{"gene":"type2_env","copy_alignment":0,"strand":"-","positions":[133093237,133093236,133093235],"ref_codon":"ATT","aa":123,"terminal":false},{"gene":"type2_env","copy_alignment":0,"strand":"-","positions":[133093234,133093233,133093232],"ref_codon":"GAA","aa":124,"terminal":false},{"gene":"type2_env","copy_alignment":0,"strand":"-","positions":[133093231,133093230,133093229],"ref_codon":"GTA","aa":125,"terminal":false},{"gene":"type2_env","copy_alignment":0,"strand":"-","positions":[133093228,133093227,133093226],"ref_codon":"TAC","aa":126,"terminal":false},{"gene":"type2_env","copy_alignment":0,"strand":"-","positions":[133093225,133093224,133093223],"ref_codon":"GTT","aa":127,"terminal":false},{"gene":"type2_env","copy_alignment":0,"strand":"-","positions":[133093222,133093221,133093220],"ref_codon":"AAT","aa":128,"terminal":false},{"gene":"type2_env","copy_alignment":0,"strand":"-","positions":[133093219,133093218,133093217],"ref_codon":"AAC","aa":129,"terminal":false},{"gene":"type2_env","copy_alignment":0,"strand":"-","positions":[133093216,133093215,133093214],"ref_codon":"AGT","aa":130,"terminal":false},{"gene":"type2_env","copy_alignment":0,"strand":"-","positions":[133093213,133093212,133093211],"ref_codon":"GCA","aa":131,"terminal":false},{"gene":"type2_env","copy_alignment":0,"strand":"-","positions":[133093210,133093209,133093208],"ref_codon":"TGG","aa":132,"terminal":false},{"gene":"type2_env","copy_alignment":0,"strand":"-","positions":[133093207,133093206,133093205],"ref_codon":"GTA","aa":133,"terminal":false},{"gene":"type2_env","copy_alignment":0,"strand":"-","positions":[133093204,133093203,133093202],"ref_codon":"CCA","aa":134,"terminal":false},{"gene":"type2_env","copy_alignment":0,"strand":"-","positions":[133093201,133093200,133093199],"ref_codon":"GGC","aa":135,"terminal":false},{"gene":"type2_env","copy_alignment":0,"strand":"-","positions":[133093198,133093197,133093196],"ref_codon":"CCC","aa":136,"terminal":false},{"gene":"type2_env","copy_alignment":0,"strand":"-","positions":[133093195,133093194,133093193],"ref_codon":"ATG","aa":137,"terminal":false},{"gene":"type2_env","copy_alignment":0,"strand":"-","positions":[133093192,133093191,133093190],"ref_codon":"GAT","aa":138,"terminal":false},{"gene":"type2_env","copy_alignment":0,"strand":"-","positions":[133093189,133093188,133093187],"ref_codon":"GAC","aa":139,"terminal":false},{"gene":"type2_env","copy_alignment":0,"strand":"-","positions":[133093186,133093185,133093184],"ref_codon":"CGT","aa":140,"terminal":false},{"gene":"type2_env","copy_alignment":0,"strand":"-","positions":[133093183,133093182,133093181],"ref_codon":"GGC","aa":141,"terminal":false},{"gene":"type2_env","copy_alignment":0,"strand":"-","positions":[133093180,133093179,133093178],"ref_codon":"CCT","aa":142,"terminal":false},{"gene":"type2_env","copy_alignment":0,"strand":"-","positions":[133093177,133093176,133093175],"ref_codon":"GCC","aa":143,"terminal":false},{"gene":"type2_env","copy_alignment":0,"strand":"-","positions":[133093174,133093173,133093172],"ref_codon":"CAA","aa":144,"terminal":false},{"gene":"type2_env","copy_alignment":0,"strand":"-","positions":[133093171,133093170,133093169],"ref_codon":"CCT","aa":145,"terminal":false},{"gene":"type2_env","copy_alignment":0,"strand":"-","positions":[133093165,133093164,133093163],"ref_codon":"GAA","aa":148,"terminal":false},{"gene":"type2_env","copy_alignment":0,"strand":"-","positions":[133093162,133093161,133093160],"ref_codon":"GGA","aa":149,"terminal":false},{"gene":"type2_env","copy_alignment":0,"strand":"-","positions":[133093159,133093158,133093157],"ref_codon":"ATG","aa":150,"terminal":false},{"gene":"type2_env","copy_alignment":0,"strand":"-","positions":[133093156,133093155,133093154],"ref_codon":"ATG","aa":151,"terminal":false},{"gene":"type2_env","copy_alignment":0,"strand":"-","positions":[133093153,133093152,133093151],"ref_codon":"ATA","aa":152,"terminal":false},{"gene":"type2_env","copy_alignment":0,"strand":"-","positions":[133093150,133093149,133093148],"ref_codon":"AAC","aa":153,"terminal":false},{"gene":"type2_env","copy_alignment":0,"strand":"-","positions":[133093147,133093146,133093145],"ref_codon":"ATT","aa":154,"terminal":false},{"gene":"type2_env","copy_alignment":0,"strand":"-","positions":[133093144,133093143,133093142],"ref_codon":"TCC","aa":155,"terminal":false},{"gene":"type2_env","copy_alignment":0,"strand":"-","positions":[133093141,133093140,133093139],"ref_codon":"ATT","aa":156,"terminal":false},{"gene":"type2_env","copy_alignment":0,"strand":"-","positions":[133093138,133093137,133093136],"ref_codon":"GGG","aa":157,"terminal":false},{"gene":"type2_env","copy_alignment":0,"strand":"-","positions":[133093135,133093134,133093133],"ref_codon":"TAT","aa":158,"terminal":false},{"gene":"type2_env","copy_alignment":0,"strand":"-","positions":[133093132,133093131,133093130],"ref_codon":"CAT","aa":159,"terminal":false},{"gene":"type2_env","copy_alignment":0,"strand":"-","positions":[133093129,133093128,133093127],"ref_codon":"TAT","aa":160,"terminal":false},{"gene":"type2_env","copy_alignment":0,"strand":"-","positions":[133093126,133093125,133093124],"ref_codon":"CCT","aa":161,"terminal":false},{"gene":"type2_env","copy_alignment":0,"strand":"-","positions":[133093123,133093122,133093121],"ref_codon":"CCT","aa":162,"terminal":false},{"gene":"type2_env","copy_alignment":0,"strand":"-","positions":[133093120,133093119,133093118],"ref_codon":"ATT","aa":163,"terminal":false},{"gene":"type2_env","copy_alignment":0,"strand":"-","positions":[133093117,133093116,133093115],"ref_codon":"TGC","aa":164,"terminal":false},{"gene":"type2_env","copy_alignment":0,"strand":"-","positions":[133093114,133093113,133093112],"ref_codon":"CTG","aa":165,"terminal":false},{"gene":"type2_env","copy_alignment":0,"strand":"-","positions":[133093111,133093110,133093109],"ref_codon":"GAA","aa":166,"terminal":false},{"gene":"type2_env","copy_alignment":0,"strand":"-","positions":[133093108,133093107,133093106],"ref_codon":"AAA","aa":167,"terminal":false},{"gene":"type2_env","copy_alignment":0,"strand":"-","positions":[133093105,133093104,133093103],"ref_codon":"GCA","aa":168,"terminal":false},{"gene":"type2_env","copy_alignment":0,"strand":"-","positions":[133093102,133093101,133093100],"ref_codon":"CCA","aa":169,"terminal":false},{"gene":"type2_env","copy_alignment":0,"strand":"-","positions":[133093099,133093098,133093097],"ref_codon":"GGA","aa":170,"terminal":false},{"gene":"type2_env","copy_alignment":0,"strand":"-","positions":[133093096,133093095,133093094],"ref_codon":"TGC","aa":171,"terminal":false},{"gene":"type2_env","copy_alignment":0,"strand":"-","positions":[133093093,133093092,133093091],"ref_codon":"TTA","aa":172,"terminal":false},{"gene":"type2_env","copy_alignment":0,"strand":"-","positions":[133093090,133093089,133093088],"ref_codon":"ATG","aa":173,"terminal":false},{"gene":"type2_env","copy_alignment":0,"strand":"-","positions":[133093087,133093086,133093085],"ref_codon":"CCT","aa":174,"terminal":false},{"gene":"type2_env","copy_alignment":0,"strand":"-","positions":[133093084,133093083,133093082],"ref_codon":"ACA","aa":175,"terminal":false},{"gene":"type2_env","copy_alignment":0,"strand":"-","positions":[133093081,133093080,133093079],"ref_codon":"ATC","aa":176,"terminal":false},{"gene":"type2_env","copy_alignment":0,"strand":"-","positions":[133093078,133093077,133093076],"ref_codon":"CAA","aa":177,"terminal":false},{"gene":"type2_env","copy_alignment":0,"strand":"-","positions":[133093075,133093074,133093073],"ref_codon":"AAT","aa":178,"terminal":false},{"gene":"type2_env","copy_alignment":0,"strand":"-","positions":[133093072,133093071,133093070],"ref_codon":"TGG","aa":179,"terminal":false},{"gene":"type2_env","copy_alignment":0,"strand":"-","positions":[133093069,133093068,133093067],"ref_codon":"TTG","aa":180,"terminal":false},{"gene":"type2_env","copy_alignment":0,"strand":"-","positions":[133093066,133093065,133093064],"ref_codon":"GTA","aa":181,"terminal":false},{"gene":"type2_env","copy_alignment":0,"strand":"-","positions":[133093063,133093062,133093061],"ref_codon":"TAA","aa":182,"terminal":false},{"gene":"type2_env","copy_alignment":0,"strand":"-","positions":[133093060,133093059,133093058],"ref_codon":"GTA","aa":183,"terminal":false},{"gene":"type2_env","copy_alignment":0,"strand":"-","positions":[133093057,133093056,133093055],"ref_codon":"CCT","aa":184,"terminal":false},{"gene":"type2_env","copy_alignment":0,"strand":"-","positions":[133093054,133093053,133093052],"ref_codon":"ACT","aa":185,"terminal":false},{"gene":"type2_env","copy_alignment":0,"strand":"-","positions":[133093051,133093050,133093049],"ref_codon":"GTC","aa":186,"terminal":false},{"gene":"type2_env","copy_alignment":0,"strand":"-","positions":[133093048,133093047,133093046],"ref_codon":"AAT","aa":187,"terminal":false},{"gene":"type2_env","copy_alignment":0,"strand":"-","positions":[133093045,133093044,133093043],"ref_codon":"GCC","aa":188,"terminal":false},{"gene":"type2_env","copy_alignment":0,"strand":"-","positions":[133093042,133093041,133093040],"ref_codon":"ACC","aa":189,"terminal":false},{"gene":"type2_env","copy_alignment":0,"strand":"-","positions":[133093039,133093038,133093037],"ref_codon":"AGT","aa":190,"terminal":false},{"gene":"type2_env","copy_alignment":0,"strand":"-","positions":[133093036,133093035,133093034],"ref_codon":"AAA","aa":191,"terminal":false},{"gene":"type2_env","copy_alignment":0,"strand":"-","positions":[133093033,133093032,133093031],"ref_codon":"TTT","aa":192,"terminal":false},{"gene":"type2_env","copy_alignment":0,"strand":"-","positions":[133093030,133093029,133093028],"ref_codon":"ACT","aa":193,"terminal":false},{"gene":"type2_env","copy_alignment":0,"strand":"-","positions":[133093027,133093026,133093025],"ref_codon":"TAT","aa":194,"terminal":false},{"gene":"type2_env","copy_alignment":0,"strand":"-","positions":[133093024,133093023,133093022],"ref_codon":"CAC","aa":195,"terminal":false},{"gene":"type2_env","copy_alignment":0,"strand":"-","positions":[133093021,133093020,133093019],"ref_codon":"ATG","aa":196,"terminal":false},{"gene":"type2_env","copy_alignment":0,"strand":"-","positions":[133093018,133093017,133093016],"ref_codon":"GTA","aa":197,"terminal":false},{"gene":"type2_env","copy_alignment":0,"strand":"-","positions":[133093015,133093014,133093013],"ref_codon":"AGT","aa":198,"terminal":false},{"gene":"type2_env","copy_alignment":0,"strand":"-","positions":[133093012,133093011,133093010],"ref_codon":"GGA","aa":199,"terminal":false},{"gene":"type2_env","copy_alignment":0,"strand":"-","positions":[133093009,133093008,133093007],"ref_codon":"ATG","aa":200,"terminal":false},{"gene":"type2_env","copy_alignment":0,"strand":"-","positions":[133093006,133093005,133093004],"ref_codon":"TCA","aa":201,"terminal":false},{"gene":"type2_env","copy_alignment":0,"strand":"-","positions":[133093003,133093002,133093001],"ref_codon":"ATC","aa":202,"terminal":false},{"gene":"type2_env","copy_alignment":0,"strand":"-","positions":[133093000,133092999,133092998],"ref_codon":"GGG","aa":203,"terminal":false},{"gene":"type2_env","copy_alignment":0,"strand":"-","positions":[133092997,133092996,133092995],"ref_codon":"TCA","aa":204,"terminal":false},{"gene":"type2_env","copy_alignment":0,"strand":"-","positions":[133092994,133092993,133092992],"ref_codon":"CAA","aa":205,"terminal":false},{"gene":"type2_env","copy_alignment":0,"strand":"-","positions":[133092991,133092990,133092989],"ref_codon":"ATG","aa":206,"terminal":false},{"gene":"type2_env","copy_alignment":0,"strand":"-","positions":[133092988,133092987,133092986],"ref_codon":"AAT","aa":207,"terminal":false},{"gene":"type2_env","copy_alignment":0,"strand":"-","positions":[133092985,133092984,133092983],"ref_codon":"AAT","aa":208,"terminal":false},{"gene":"type2_env","copy_alignment":0,"strand":"-","positions":[133092982,133092981,133092980],"ref_codon":"TTA","aa":209,"terminal":false},{"gene":"type2_env","copy_alignment":0,"strand":"-","positions":[133092979,133092978,133092977],"ref_codon":"CAG","aa":210,"terminal":false},{"gene":"type2_env","copy_alignment":0,"strand":"-","positions":[133092976,133092975,133092974],"ref_codon":"GAT","aa":211,"terminal":false},{"gene":"type2_env","copy_alignment":0,"strand":"-","positions":[133092973,133092972,133092971],"ref_codon":"TCT","aa":212,"terminal":false},{"gene":"type2_env","copy_alignment":0,"strand":"-","positions":[133092970,133092969,133092968],"ref_codon":"TCC","aa":213,"terminal":false},{"gene":"type2_env","copy_alignment":0,"strand":"-","positions":[133092967,133092966,133092965],"ref_codon":"TAT","aa":214,"terminal":false},{"gene":"type2_env","copy_alignment":0,"strand":"-","positions":[133092964,133092963,133092962],"ref_codon":"CAA","aa":215,"terminal":false},{"gene":"type2_env","copy_alignment":0,"strand":"-","positions":[133092961,133092960,133092959],"ref_codon":"AGA","aa":216,"terminal":false},{"gene":"type2_env","copy_alignment":0,"strand":"-","positions":[133092958,133092957,133092956],"ref_codon":"TCA","aa":217,"terminal":false},{"gene":"type2_env","copy_alignment":0,"strand":"-","positions":[133092955,133092954,133092953],"ref_codon":"TTA","aa":218,"terminal":false},{"gene":"type2_env","copy_alignment":0,"strand":"-","positions":[133092952,133092951,133092950],"ref_codon":"AAA","aa":219,"terminal":false},{"gene":"type2_env","copy_alignment":0,"strand":"-","positions":[133092949,133092948,133092947],"ref_codon":"TTT","aa":220,"terminal":false},{"gene":"type2_env","copy_alignment":0,"strand":"-","positions":[133092946,133092945,133092944],"ref_codon":"AGG","aa":221,"terminal":false},{"gene":"type2_env","copy_alignment":0,"strand":"-","positions":[133092943,133092942,133092941],"ref_codon":"CCT","aa":222,"terminal":false},{"gene":"type2_env","copy_alignment":0,"strand":"-","positions":[133092940,133092939,133092938],"ref_codon":"AAG","aa":223,"terminal":false},{"gene":"type2_env","copy_alignment":0,"strand":"-","positions":[133092937,133092936,133092935],"ref_codon":"GGA","aa":224,"terminal":false},{"gene":"type2_env","copy_alignment":0,"strand":"-","positions":[133092934,133092933,133092932],"ref_codon":"AAA","aa":225,"terminal":false},{"gene":"type2_env","copy_alignment":0,"strand":"-","positions":[133092931,133092930,133092929],"ref_codon":"CCA","aa":226,"terminal":false},{"gene":"type2_env","copy_alignment":0,"strand":"-","positions":[133092928,133092927,133092926],"ref_codon":"TGC","aa":227,"terminal":false},{"gene":"type2_env","copy_alignment":0,"strand":"-","positions":[133092925,133092924,133092923],"ref_codon":"CCC","aa":228,"terminal":false},{"gene":"type2_env","copy_alignment":0,"strand":"-","positions":[133092922,133092921,133092920],"ref_codon":"AAG","aa":229,"terminal":false},{"gene":"type2_env","copy_alignment":0,"strand":"-","positions":[133092919,133092918,133092917],"ref_codon":"GAA","aa":230,"terminal":false},{"gene":"type2_env","copy_alignment":0,"strand":"-","positions":[133092916,133092915,133092914],"ref_codon":"ATT","aa":231,"terminal":false},{"gene":"type2_env","copy_alignment":0,"strand":"-","positions":[133092913,133092912,133092911],"ref_codon":"CCA","aa":232,"terminal":false},{"gene":"type2_env","copy_alignment":0,"strand":"-","positions":[133092910,133092909,133092908],"ref_codon":"AAA","aa":233,"terminal":false},{"gene":"type2_env","copy_alignment":0,"strand":"-","positions":[133092907,133092906,133092905],"ref_codon":"GAA","aa":234,"terminal":false},{"gene":"type2_env","copy_alignment":0,"strand":"-","positions":[133092904,133092903,133092902],"ref_codon":"TCA","aa":235,"terminal":false},{"gene":"type2_env","copy_alignment":0,"strand":"-","positions":[133092901,133092900,133092899],"ref_codon":"AAA","aa":236,"terminal":false},{"gene":"type2_env","copy_alignment":0,"strand":"-","positions":[133092898,133092897,133092896],"ref_codon":"GAC","aa":237,"terminal":false},{"gene":"type2_env","copy_alignment":0,"strand":"-","positions":[133092895,133092894,133092893],"ref_codon":"CCA","aa":238,"terminal":false},{"gene":"type2_env","copy_alignment":0,"strand":"-","positions":[133092892,133092891,133092890],"ref_codon":"GAA","aa":239,"terminal":false},{"gene":"type2_env","copy_alignment":0,"strand":"-","positions":[133092889,133092888,133092887],"ref_codon":"GTC","aa":240,"terminal":false},{"gene":"type2_env","copy_alignment":0,"strand":"-","positions":[133092886,133092885,133092884],"ref_codon":"TTA","aa":241,"terminal":false},{"gene":"type2_env","copy_alignment":0,"strand":"-","positions":[133092883,133092882,133092881],"ref_codon":"GTT","aa":242,"terminal":false},{"gene":"type2_env","copy_alignment":0,"strand":"-","positions":[133092880,133092879,133092878],"ref_codon":"TGG","aa":243,"terminal":false},{"gene":"type2_env","copy_alignment":0,"strand":"-","positions":[133092877,133092876,133092875],"ref_codon":"GAA","aa":244,"terminal":false},{"gene":"type2_env","copy_alignment":0,"strand":"-","positions":[133092874,133092873,133092872],"ref_codon":"CAA","aa":245,"terminal":false},{"gene":"type2_env","copy_alignment":0,"strand":"-","positions":[133092871,133092870,133092869],"ref_codon":"TGT","aa":246,"terminal":false},{"gene":"type2_env","copy_alignment":0,"strand":"-","positions":[133092868,133092867,133092866],"ref_codon":"GCG","aa":247,"terminal":false},{"gene":"type2_env","copy_alignment":0,"strand":"-","positions":[133092865,133092864,133092863],"ref_codon":"GCT","aa":248,"terminal":false},{"gene":"type2_env","copy_alignment":0,"strand":"-","positions":[133092862,133092861,133092860],"ref_codon":"GAT","aa":249,"terminal":false},{"gene":"type2_env","copy_alignment":0,"strand":"-","positions":[133092859,133092858,133092857],"ref_codon":"ACT","aa":250,"terminal":false},{"gene":"type2_env","copy_alignment":0,"strand":"-","positions":[133092856,133092855,133092854],"ref_codon":"GCA","aa":251,"terminal":false},{"gene":"type2_env","copy_alignment":0,"strand":"-","positions":[133092853,133092852,133092851],"ref_codon":"GTG","aa":252,"terminal":false},{"gene":"type2_env","copy_alignment":0,"strand":"-","positions":[133092850,133092849,133092848],"ref_codon":"GTA","aa":253,"terminal":false},{"gene":"type2_env","copy_alignment":0,"strand":"-","positions":[133092847,133092846,133092845],"ref_codon":"CTA","aa":254,"terminal":false},{"gene":"type2_env","copy_alignment":0,"strand":"-","positions":[133092844,133092843,133092842],"ref_codon":"CAA","aa":255,"terminal":false},{"gene":"type2_env","copy_alignment":0,"strand":"-","positions":[133092841,133092840,133092839],"ref_codon":"AAC","aa":256,"terminal":false},{"gene":"type2_env","copy_alignment":0,"strand":"-","positions":[133092838,133092837,133092836],"ref_codon":"AAT","aa":257,"terminal":false},{"gene":"type2_env","copy_alignment":0,"strand":"-","positions":[133092835,133092834,133092833],"ref_codon":"AAA","aa":258,"terminal":false},{"gene":"type2_env","copy_alignment":0,"strand":"-","positions":[133092832,133092831,133092830],"ref_codon":"TTT","aa":259,"terminal":false},{"gene":"type2_env","copy_alignment":0,"strand":"-","positions":[133092829,133092828,133092827],"ref_codon":"GGA","aa":260,"terminal":false},{"gene":"type2_env","copy_alignment":0,"strand":"-","positions":[133092826,133092825,133092824],"ref_codon":"ACT","aa":261,"terminal":false},{"gene":"type2_env","copy_alignment":0,"strand":"-","positions":[133092823,133092822,133092821],"ref_codon":"ATT","aa":262,"terminal":false},{"gene":"type2_env","copy_alignment":0,"strand":"-","positions":[133092820,133092819,133092818],"ref_codon":"ATA","aa":263,"terminal":false},{"gene":"type2_env","copy_alignment":0,"strand":"-","positions":[133092817,133092816,133092815],"ref_codon":"GAC","aa":264,"terminal":false},{"gene":"type2_env","copy_alignment":0,"strand":"-","positions":[133092814,133092813,133092812],"ref_codon":"TGG","aa":265,"terminal":false},{"gene":"type2_env","copy_alignment":0,"strand":"-","positions":[133092811,133092810,133092809],"ref_codon":"GCC","aa":266,"terminal":false},{"gene":"type2_env","copy_alignment":0,"strand":"-","positions":[133092808,133092807,133092806],"ref_codon":"CCT","aa":267,"terminal":false},{"gene":"type2_env","copy_alignment":0,"strand":"-","positions":[133092805,133092804,133092803],"ref_codon":"CGA","aa":268,"terminal":false},{"gene":"type2_env","copy_alignment":0,"strand":"-","positions":[133092802,133092801,133092800],"ref_codon":"GGC","aa":269,"terminal":false},{"gene":"type2_env","copy_alignment":0,"strand":"-","positions":[133092799,133092798,133092797],"ref_codon":"CAA","aa":270,"terminal":false},{"gene":"type2_env","copy_alignment":0,"strand":"-","positions":[133092796,133092795,133092794],"ref_codon":"TTA","aa":271,"terminal":false},{"gene":"type2_env","copy_alignment":0,"strand":"-","positions":[133092793,133092792,133092791],"ref_codon":"TAT","aa":272,"terminal":false},{"gene":"type2_env","copy_alignment":0,"strand":"-","positions":[133092790,133092789,133092788],"ref_codon":"TAT","aa":273,"terminal":false},{"gene":"type2_env","copy_alignment":0,"strand":"-","positions":[133092787,133092786,133092785],"ref_codon":"GAT","aa":274,"terminal":false},{"gene":"type2_env","copy_alignment":0,"strand":"-","positions":[133092784,133092783,133092782],"ref_codon":"TGT","aa":275,"terminal":false},{"gene":"type2_env","copy_alignment":0,"strand":"-","positions":[133092781,133092780,133092779],"ref_codon":"ACG","aa":276,"terminal":false},{"gene":"type2_env","copy_alignment":0,"strand":"-","positions":[133092778,133092777,133092776],"ref_codon":"GGC","aa":277,"terminal":false},{"gene":"type2_env","copy_alignment":0,"strand":"-","positions":[133092775,133092774,133092773],"ref_codon":"CAG","aa":278,"terminal":false},{"gene":"type2_env","copy_alignment":0,"strand":"-","positions":[133092772,133092771,133092770],"ref_codon":"GCC","aa":279,"terminal":false},{"gene":"type2_env","copy_alignment":0,"strand":"-","positions":[133092769,133092768,133092767],"ref_codon":"CAC","aa":280,"terminal":false},{"gene":"type2_env","copy_alignment":0,"strand":"-","positions":[133092766,133092765,133092764],"ref_codon":"TCA","aa":281,"terminal":false},{"gene":"type2_env","copy_alignment":0,"strand":"-","positions":[133092763,133092762,133092761],"ref_codon":"TGT","aa":282,"terminal":false},{"gene":"type2_env","copy_alignment":0,"strand":"-","positions":[133092760,133092759,133092758],"ref_codon":"TCA","aa":283,"terminal":false},{"gene":"type2_env","copy_alignment":0,"strand":"-","positions":[133092757,133092756,133092755],"ref_codon":"CAG","aa":284,"terminal":false},{"gene":"type2_env","copy_alignment":0,"strand":"-","positions":[133092754,133092753,133092752],"ref_codon":"GCT","aa":285,"terminal":false},{"gene":"type2_env","copy_alignment":0,"strand":"-","positions":[133092751,133092750,133092749],"ref_codon":"CCA","aa":286,"terminal":false},{"gene":"type2_env","copy_alignment":0,"strand":"-","positions":[133092733,133092732,133092731],"ref_codon":"AAT","aa":288,"terminal":false},{"gene":"type2_env","copy_alignment":0,"strand":"-","positions":[133092730,133092729,133092728],"ref_codon":"CCG","aa":289,"terminal":false},{"gene":"type2_env","copy_alignment":0,"strand":"-","positions":[133092727,133092726,133092725],"ref_codon":"GCC","aa":290,"terminal":false},{"gene":"type2_env","copy_alignment":0,"strand":"-","positions":[133092724,133092723,133092722],"ref_codon":"TAT","aa":291,"terminal":false},{"gene":"type2_env","copy_alignment":0,"strand":"-","positions":[133092721,133092720,133092719],"ref_codon":"GAT","aa":292,"terminal":false},{"gene":"type2_env","copy_alignment":0,"strand":"-","positions":[133092718,133092717,133092716],"ref_codon":"GGT","aa":293,"terminal":false},{"gene":"type2_env","copy_alignment":0,"strand":"-","positions":[133092715,133092714,133092713],"ref_codon":"GAT","aa":294,"terminal":false},{"gene":"type2_env","copy_alignment":0,"strand":"-","positions":[133092712,133092711,133092710],"ref_codon":"TTA","aa":295,"terminal":false},{"gene":"type2_env","copy_alignment":0,"strand":"-","positions":[133092709,133092708,133092707],"ref_codon":"ACT","aa":296,"terminal":false},{"gene":"type2_env","copy_alignment":0,"strand":"-","positions":[133092706,133092705,133092704],"ref_codon":"AAA","aa":297,"terminal":false},{"gene":"type2_env","copy_alignment":0,"strand":"-","positions":[133092703,133092702,133092701],"ref_codon":"AGG","aa":298,"terminal":false},{"gene":"type2_env","copy_alignment":0,"strand":"-","positions":[133092700,133092699,133092698],"ref_codon":"CTA","aa":299,"terminal":false},{"gene":"type2_env","copy_alignment":0,"strand":"-","positions":[133092697,133092696,133092695],"ref_codon":"GAC","aa":300,"terminal":false},{"gene":"type2_env","copy_alignment":0,"strand":"-","positions":[133092686,133092685,133092684],"ref_codon":"CAG","aa":302,"terminal":false},{"gene":"type2_env","copy_alignment":0,"strand":"-","positions":[133092683,133092682,133092681],"ref_codon":"AAG","aa":303,"terminal":false},{"gene":"type2_env","copy_alignment":0,"strand":"-","positions":[133092680,133092679,133092678],"ref_codon":"GCT","aa":304,"terminal":false},{"gene":"type2_env","copy_alignment":0,"strand":"-","positions":[133092677,133092676,133092675],"ref_codon":"AGA","aa":305,"terminal":false},{"gene":"type2_env","copy_alignment":0,"strand":"-","positions":[133092673,133092672,133092671],"ref_codon":"TCA","aa":309,"terminal":false},{"gene":"type2_env","copy_alignment":0,"strand":"-","positions":[133092670,133092669,133092668],"ref_codon":"CCC","aa":310,"terminal":false},{"gene":"type2_env","copy_alignment":0,"strand":"-","positions":[133092667,133092666,133092665],"ref_codon":"TAT","aa":311,"terminal":false},{"gene":"type2_env","copy_alignment":0,"strand":"-","positions":[133092664,133092663,133092662],"ref_codon":"CCA","aa":312,"terminal":false},{"gene":"type2_env","copy_alignment":0,"strand":"-","positions":[133092661,133092660,133092659],"ref_codon":"TGG","aa":313,"terminal":false},{"gene":"type2_env","copy_alignment":0,"strand":"-","positions":[133092658,133092657,133092656],"ref_codon":"AAA","aa":314,"terminal":false},{"gene":"type2_env","copy_alignment":0,"strand":"-","positions":[133092655,133092654,133092653],"ref_codon":"TGG","aa":315,"terminal":false},{"gene":"type2_env","copy_alignment":0,"strand":"-","positions":[133092652,133092651,133092650],"ref_codon":"GGT","aa":316,"terminal":false},{"gene":"type2_env","copy_alignment":0,"strand":"-","positions":[133092649,133092648,133092647],"ref_codon":"GAA","aa":317,"terminal":false},{"gene":"type2_env","copy_alignment":0,"strand":"-","positions":[133092646,133092645,133092644],"ref_codon":"AAG","aa":318,"terminal":false},{"gene":"type2_env","copy_alignment":0,"strand":"-","positions":[133092643,133092642,133092641],"ref_codon":"GGA","aa":319,"terminal":false},{"gene":"type2_env","copy_alignment":0,"strand":"-","positions":[133092640,133092639,133092638],"ref_codon":"ATT","aa":320,"terminal":false},{"gene":"type2_env","copy_alignment":0,"strand":"-","positions":[133092637,133092636,133092635],"ref_codon":"TCA","aa":321,"terminal":false},{"gene":"type2_env","copy_alignment":0,"strand":"-","positions":[133092634,133092633,133092632],"ref_codon":"TCA","aa":322,"terminal":false},{"gene":"type2_env","copy_alignment":0,"strand":"-","positions":[133092631,133092630,133092629],"ref_codon":"CCC","aa":323,"terminal":false},{"gene":"type2_env","copy_alignment":0,"strand":"-","positions":[133092628,133092627,133092626],"ref_codon":"CGA","aa":324,"terminal":false},{"gene":"type2_env","copy_alignment":0,"strand":"-","positions":[133092625,133092624,133092623],"ref_codon":"CCA","aa":325,"terminal":false},{"gene":"type2_env","copy_alignment":0,"strand":"-","positions":[133092622,133092621,133092620],"ref_codon":"AAG","aa":326,"terminal":false},{"gene":"type2_env","copy_alignment":0,"strand":"-","positions":[133092619,133092618,133092617],"ref_codon":"TTA","aa":327,"terminal":false},{"gene":"type2_env","copy_alignment":0,"strand":"-","positions":[133092616,133092615,133092614],"ref_codon":"GTT","aa":328,"terminal":false},{"gene":"type2_env","copy_alignment":0,"strand":"-","positions":[133092613,133092612,133092611],"ref_codon":"AGT","aa":329,"terminal":false},{"gene":"type2_env","copy_alignment":0,"strand":"-","positions":[133092610,133092609,133092608],"ref_codon":"CCT","aa":330,"terminal":false},{"gene":"type2_env","copy_alignment":0,"strand":"-","positions":[133092607,133092606,133092605],"ref_codon":"GTT","aa":331,"terminal":false},{"gene":"type2_env","copy_alignment":0,"strand":"-","positions":[133092604,133092603,133092602],"ref_codon":"GTT","aa":332,"terminal":false},{"gene":"type2_env","copy_alignment":0,"strand":"-","positions":[133092601,133092600,133092599],"ref_codon":"GGT","aa":333,"terminal":false},{"gene":"type2_env","copy_alignment":0,"strand":"-","positions":[133092598,133092597,133092596],"ref_codon":"CCT","aa":334,"terminal":false},{"gene":"type2_env","copy_alignment":0,"strand":"-","positions":[133092595,133092594,133092593],"ref_codon":"GAA","aa":335,"terminal":false},{"gene":"type2_env","copy_alignment":0,"strand":"-","positions":[133092592,133092591,133092590],"ref_codon":"CAC","aa":336,"terminal":false},{"gene":"type2_env","copy_alignment":0,"strand":"-","positions":[133092589,133092588,133092587],"ref_codon":"CCA","aa":337,"terminal":false},{"gene":"type2_env","copy_alignment":0,"strand":"-","positions":[133092586,133092585,133092584],"ref_codon":"AAA","aa":338,"terminal":false},{"gene":"type2_env","copy_alignment":0,"strand":"-","positions":[133092583,133092582,133092581],"ref_codon":"TTA","aa":339,"terminal":false},{"gene":"type2_env","copy_alignment":0,"strand":"-","positions":[133092580,133092579,133092578],"ref_codon":"TGG","aa":340,"terminal":false},{"gene":"type2_env","copy_alignment":0,"strand":"-","positions":[133092577,133092576,133092575],"ref_codon":"AAG","aa":341,"terminal":false},{"gene":"type2_env","copy_alignment":0,"strand":"-","positions":[133092574,133092573,133092572],"ref_codon":"CTC","aa":342,"terminal":false},{"gene":"type2_env","copy_alignment":0,"strand":"-","positions":[133092571,133092570,133092569],"ref_codon":"ACT","aa":343,"terminal":false},{"gene":"type2_env","copy_alignment":0,"strand":"-","positions":[133092568,133092567,133092566],"ref_codon":"GTG","aa":344,"terminal":false},{"gene":"type2_env","copy_alignment":0,"strand":"-","positions":[133092565,133092564,133092563],"ref_codon":"GTC","aa":345,"terminal":false},{"gene":"type2_env","copy_alignment":0,"strand":"-","positions":[133092562,133092561,133092560],"ref_codon":"TCC","aa":346,"terminal":false},{"gene":"type2_env","copy_alignment":0,"strand":"-","positions":[133092559,133092558,133092557],"ref_codon":"TAC","aa":347,"terminal":false},{"gene":"type2_env","copy_alignment":0,"strand":"-","positions":[133092556,133092555,133092554],"ref_codon":"CAC","aa":348,"terminal":false},{"gene":"type2_env","copy_alignment":0,"strand":"-","positions":[133092553,133092552,133092551],"ref_codon":"ATT","aa":349,"terminal":false},{"gene":"type2_env","copy_alignment":0,"strand":"-","positions":[133092550,133092549,133092548],"ref_codon":"AAA","aa":350,"terminal":false},{"gene":"type2_env","copy_alignment":0,"strand":"-","positions":[133092547,133092546,133092545],"ref_codon":"ATT","aa":351,"terminal":false},{"gene":"type2_env","copy_alignment":0,"strand":"-","positions":[133092544,133092543,133092542],"ref_codon":"TGG","aa":352,"terminal":false},{"gene":"type2_env","copy_alignment":0,"strand":"-","positions":[133092541,133092540,133092539],"ref_codon":"TAT","aa":353,"terminal":false},{"gene":"type2_env","copy_alignment":0,"strand":"-","positions":[133092538,133092537,133092536],"ref_codon":"GGA","aa":354,"terminal":false},{"gene":"type2_env","copy_alignment":0,"strand":"-","positions":[133092535,133092534,133092533],"ref_codon":"AAT","aa":355,"terminal":false},{"gene":"type2_env","copy_alignment":0,"strand":"-","positions":[133092532,133092531,133092530],"ref_codon":"CAA","aa":356,"terminal":false},{"gene":"type2_env","copy_alignment":0,"strand":"-","positions":[133092529,133092528,133092527],"ref_codon":"GTT","aa":357,"terminal":false},{"gene":"type2_env","copy_alignment":0,"strand":"-","positions":[133092526,133092525,133092524],"ref_codon":"ATG","aa":358,"terminal":false},{"gene":"type2_env","copy_alignment":0,"strand":"-","positions":[133092523,133092522,133092521],"ref_codon":"GAA","aa":359,"terminal":false},{"gene":"type2_env","copy_alignment":0,"strand":"-","positions":[133092520,133092519,133092518],"ref_codon":"ACA","aa":360,"terminal":false},{"gene":"type2_env","copy_alignment":0,"strand":"-","positions":[133092517,133092516,133092515],"ref_codon":"AGA","aa":361,"terminal":false},{"gene":"type2_env","copy_alignment":0,"strand":"-","positions":[133092514,133092513,133092512],"ref_codon":"AAT","aa":362,"terminal":false},{"gene":"type2_env","copy_alignment":0,"strand":"-","positions":[133092511,133092510,133092509],"ref_codon":"CAC","aa":363,"terminal":false},{"gene":"type2_env","copy_alignment":0,"strand":"-","positions":[133092508,133092507,133092506],"ref_codon":"AAG","aa":364,"terminal":false},{"gene":"type2_env","copy_alignment":0,"strand":"-","positions":[133092505,133092504,133092503],"ref_codon":"CCA","aa":365,"terminal":false},{"gene":"type2_env","copy_alignment":0,"strand":"-","positions":[133092502,133092501,133092500],"ref_codon":"TAT","aa":366,"terminal":false},{"gene":"type2_env","copy_alignment":0,"strand":"-","positions":[133092499,133092498,133092497],"ref_codon":"TAC","aa":367,"terminal":false},{"gene":"type2_env","copy_alignment":0,"strand":"-","positions":[133092496,133092495,133092494],"ref_codon":"ACT","aa":368,"terminal":false},{"gene":"type2_env","copy_alignment":0,"strand":"-","positions":[133092493,133092492,133092491],"ref_codon":"ATT","aa":369,"terminal":false},{"gene":"type2_env","copy_alignment":0,"strand":"-","positions":[133092490,133092489,133092488],"ref_codon":"AAC","aa":370,"terminal":false},{"gene":"type2_env","copy_alignment":0,"strand":"-","positions":[133092487,133092486,133092485],"ref_codon":"CTA","aa":371,"terminal":false},{"gene":"type2_env","copy_alignment":0,"strand":"-","positions":[133092484,133092483,133092482],"ref_codon":"AAT","aa":372,"terminal":false},{"gene":"type2_env","copy_alignment":0,"strand":"-","positions":[133092481,133092480,133092479],"ref_codon":"TCC","aa":373,"terminal":false},{"gene":"type2_env","copy_alignment":0,"strand":"-","positions":[133092478,133092477,133092476],"ref_codon":"AAT","aa":374,"terminal":false},{"gene":"type2_env","copy_alignment":0,"strand":"-","positions":[133092475,133092474,133092473],"ref_codon":"CTG","aa":375,"terminal":false},{"gene":"type2_env","copy_alignment":0,"strand":"-","positions":[133092472,133092471,133092470],"ref_codon":"ACA","aa":376,"terminal":false},{"gene":"type2_env","copy_alignment":0,"strand":"-","positions":[133092469,133092468,133092467],"ref_codon":"ATT","aa":377,"terminal":false},{"gene":"type2_env","copy_alignment":0,"strand":"-","positions":[133092466,133092465,133092464],"ref_codon":"CCT","aa":378,"terminal":false},{"gene":"type2_env","copy_alignment":0,"strand":"-","positions":[133092463,133092462,133092461],"ref_codon":"TTG","aa":379,"terminal":false},{"gene":"type2_env","copy_alignment":0,"strand":"-","positions":[133092460,133092459,133092458],"ref_codon":"CAA","aa":380,"terminal":false},{"gene":"type2_env","copy_alignment":0,"strand":"-","positions":[133092457,133092456,133092455],"ref_codon":"AGT","aa":381,"terminal":false},{"gene":"type2_env","copy_alignment":0,"strand":"-","positions":[133092454,133092453,133092452],"ref_codon":"TGT","aa":382,"terminal":false},{"gene":"type2_env","copy_alignment":0,"strand":"-","positions":[133092451,133092450,133092449],"ref_codon":"GTA","aa":383,"terminal":false},{"gene":"type2_env","copy_alignment":0,"strand":"-","positions":[133092448,133092447,133092446],"ref_codon":"AAA","aa":384,"terminal":false},{"gene":"type2_env","copy_alignment":0,"strand":"-","positions":[133092445,133092444,133092443],"ref_codon":"CCC","aa":385,"terminal":false},{"gene":"type2_env","copy_alignment":0,"strand":"-","positions":[133092442,133092441,133092440],"ref_codon":"CCT","aa":386,"terminal":false},{"gene":"type2_env","copy_alignment":0,"strand":"-","positions":[133092439,133092438,133092437],"ref_codon":"TAT","aa":387,"terminal":false},{"gene":"type2_env","copy_alignment":0,"strand":"-","positions":[133092436,133092435,133092434],"ref_codon":"ATG","aa":388,"terminal":false},{"gene":"type2_env","copy_alignment":0,"strand":"-","positions":[133092433,133092432,133092431],"ref_codon":"CTA","aa":389,"terminal":false},{"gene":"type2_env","copy_alignment":0,"strand":"-","positions":[133092430,133092429,133092428],"ref_codon":"GTT","aa":390,"terminal":false},{"gene":"type2_env","copy_alignment":0,"strand":"-","positions":[133092427,133092426,133092425],"ref_codon":"GTA","aa":391,"terminal":false},{"gene":"type2_env","copy_alignment":0,"strand":"-","positions":[133092424,133092423,133092422],"ref_codon":"GGA","aa":392,"terminal":false},{"gene":"type2_env","copy_alignment":0,"strand":"-","positions":[133092421,133092420,133092419],"ref_codon":"AAC","aa":393,"terminal":false},{"gene":"type2_env","copy_alignment":0,"strand":"-","positions":[133092418,133092417,133092416],"ref_codon":"ATA","aa":394,"terminal":false},{"gene":"type2_env","copy_alignment":0,"strand":"-","positions":[133092415,133092414,133092413],"ref_codon":"GTT","aa":395,"terminal":false},{"gene":"type2_env","copy_alignment":0,"strand":"-","positions":[133092412,133092411,133092410],"ref_codon":"ATT","aa":396,"terminal":false},{"gene":"type2_env","copy_alignment":0,"strand":"-","positions":[133092409,133092408,133092407],"ref_codon":"AAA","aa":397,"terminal":false},{"gene":"type2_env","copy_alignment":0,"strand":"-","positions":[133092406,133092405,133092404],"ref_codon":"CCA","aa":398,"terminal":false},{"gene":"type2_env","copy_alignment":0,"strand":"-","positions":[133092403,133092402,133092401],"ref_codon":"GAT","aa":399,"terminal":false},{"gene":"type2_env","copy_alignment":0,"strand":"-","positions":[133092400,133092399,133092398],"ref_codon":"GTC","aa":400,"terminal":false},{"gene":"type2_env","copy_alignment":0,"strand":"-","positions":[133092397,133092396,133092395],"ref_codon":"CAA","aa":401,"terminal":false},{"gene":"type2_env","copy_alignment":0,"strand":"-","positions":[133092394,133092393,133092392],"ref_codon":"ACT","aa":402,"terminal":false},{"gene":"type2_env","copy_alignment":0,"strand":"-","positions":[133092391,133092390,133092389],"ref_codon":"ATA","aa":403,"terminal":false},{"gene":"type2_env","copy_alignment":0,"strand":"-","positions":[133092388,133092387,133092386],"ref_codon":"ACC","aa":404,"terminal":false},{"gene":"type2_env","copy_alignment":0,"strand":"-","positions":[133092385,133092384,133092383],"ref_codon":"TGT","aa":405,"terminal":false},{"gene":"type2_env","copy_alignment":0,"strand":"-","positions":[133092382,133092381,133092380],"ref_codon":"GAA","aa":406,"terminal":false},{"gene":"type2_env","copy_alignment":0,"strand":"-","positions":[133092379,133092378,133092377],"ref_codon":"AAT","aa":407,"terminal":false},{"gene":"type2_env","copy_alignment":0,"strand":"-","positions":[133092376,133092375,133092374],"ref_codon":"TGT","aa":408,"terminal":false},{"gene":"type2_env","copy_alignment":0,"strand":"-","positions":[133092373,133092372,133092371],"ref_codon":"AGA","aa":409,"terminal":false},{"gene":"type2_env","copy_alignment":0,"strand":"-","positions":[133092370,133092369,133092368],"ref_codon":"TTG","aa":410,"terminal":false},{"gene":"type2_env","copy_alignment":0,"strand":"-","positions":[133092367,133092366,133092365],"ref_codon":"TTT","aa":411,"terminal":false},{"gene":"type2_env","copy_alignment":0,"strand":"-","positions":[133092364,133092363,133092362],"ref_codon":"ACT","aa":412,"terminal":false},{"gene":"type2_env","copy_alignment":0,"strand":"-","positions":[133092361,133092360,133092359],"ref_codon":"TGC","aa":413,"terminal":false},{"gene":"type2_env","copy_alignment":0,"strand":"-","positions":[133092358,133092357,133092356],"ref_codon":"ATT","aa":414,"terminal":false},{"gene":"type2_env","copy_alignment":0,"strand":"-","positions":[133092355,133092354,133092353],"ref_codon":"GAT","aa":415,"terminal":false},{"gene":"type2_env","copy_alignment":0,"strand":"-","positions":[133092352,133092351,133092350],"ref_codon":"TCA","aa":416,"terminal":false},{"gene":"type2_env","copy_alignment":0,"strand":"-","positions":[133092349,133092348,133092347],"ref_codon":"ACT","aa":417,"terminal":false},{"gene":"type2_env","copy_alignment":0,"strand":"-","positions":[133092346,133092345,133092344],"ref_codon":"TTT","aa":418,"terminal":false},{"gene":"type2_env","copy_alignment":0,"strand":"-","positions":[133092343,133092342,133092341],"ref_codon":"GAT","aa":419,"terminal":false},{"gene":"type2_env","copy_alignment":0,"strand":"-","positions":[133092340,133092339,133092338],"ref_codon":"TGG","aa":420,"terminal":false},{"gene":"type2_env","copy_alignment":0,"strand":"-","positions":[133092337,133092336,133092335],"ref_codon":"CAG","aa":421,"terminal":false},{"gene":"type2_env","copy_alignment":0,"strand":"-","positions":[133092334,133092333,133092332],"ref_codon":"CAT","aa":422,"terminal":false},{"gene":"type2_env","copy_alignment":0,"strand":"-","positions":[133092331,133092330,133092329],"ref_codon":"CGT","aa":423,"terminal":false},{"gene":"type2_env","copy_alignment":0,"strand":"-","positions":[133092328,133092327,133092326],"ref_codon":"ATT","aa":424,"terminal":false},{"gene":"type2_env","copy_alignment":0,"strand":"-","positions":[133092325,133092324,133092323],"ref_codon":"CTG","aa":425,"terminal":false},{"gene":"type2_env","copy_alignment":0,"strand":"-","positions":[133092322,133092321,133092320],"ref_codon":"TTA","aa":426,"terminal":false},{"gene":"type2_env","copy_alignment":0,"strand":"-","positions":[133092319,133092318,133092317],"ref_codon":"GTG","aa":427,"terminal":false},{"gene":"type2_env","copy_alignment":0,"strand":"-","positions":[133092316,133092315,133092314],"ref_codon":"AGG","aa":428,"terminal":false},{"gene":"type2_env","copy_alignment":0,"strand":"-","positions":[133092313,133092312,133092311],"ref_codon":"GCA","aa":429,"terminal":false},{"gene":"type2_env","copy_alignment":0,"strand":"-","positions":[133092310,133092309,133092308],"ref_codon":"AGA","aa":430,"terminal":false},{"gene":"type2_env","copy_alignment":0,"strand":"-","positions":[133092307,133092306,133092305],"ref_codon":"GAG","aa":431,"terminal":false},{"gene":"type2_env","copy_alignment":0,"strand":"-","positions":[133092304,133092303,133092302],"ref_codon":"GGT","aa":432,"terminal":false},{"gene":"type2_env","copy_alignment":0,"strand":"-","positions":[133092301,133092300,133092299],"ref_codon":"GCG","aa":433,"terminal":false},{"gene":"type2_env","copy_alignment":0,"strand":"-","positions":[133092298,133092297,133092296],"ref_codon":"AGG","aa":434,"terminal":false},{"gene":"type2_env","copy_alignment":0,"strand":"-","positions":[133092295,133092294,133092293],"ref_codon":"ATC","aa":435,"terminal":false},{"gene":"type2_env","copy_alignment":0,"strand":"-","positions":[133092292,133092291,133092290],"ref_codon":"CCT","aa":436,"terminal":false},{"gene":"type2_env","copy_alignment":0,"strand":"-","positions":[133092289,133092288,133092287],"ref_codon":"GTG","aa":437,"terminal":false},{"gene":"type2_env","copy_alignment":0,"strand":"-","positions":[133092286,133092285,133092284],"ref_codon":"TCC","aa":438,"terminal":false},{"gene":"type2_env","copy_alignment":0,"strand":"-","positions":[133092283,133092282,133092281],"ref_codon":"ATG","aa":439,"terminal":false},{"gene":"type2_env","copy_alignment":0,"strand":"-","positions":[133092280,133092279,133092278],"ref_codon":"GAC","aa":440,"terminal":false},{"gene":"type2_env","copy_alignment":0,"strand":"-","positions":[133092277,133092276,133092275],"ref_codon":"CGA","aa":441,"terminal":false},{"gene":"type2_env","copy_alignment":0,"strand":"-","positions":[133092274,133092273,133092272],"ref_codon":"CCG","aa":442,"terminal":false},{"gene":"type2_env","copy_alignment":0,"strand":"-","positions":[133092271,133092270,133092269],"ref_codon":"TGG","aa":443,"terminal":false},{"gene":"type2_env","copy_alignment":0,"strand":"-","positions":[133092268,133092267,133092266],"ref_codon":"GAG","aa":444,"terminal":false},{"gene":"type2_env","copy_alignment":0,"strand":"-","positions":[133092265,133092264,133092263],"ref_codon":"GCT","aa":445,"terminal":false},{"gene":"type2_env","copy_alignment":0,"strand":"-","positions":[133092262,133092261,133092260],"ref_codon":"TCT","aa":446,"terminal":false},{"gene":"type2_env","copy_alignment":0,"strand":"-","positions":[133092259,133092258,133092257],"ref_codon":"CCA","aa":447,"terminal":false},{"gene":"type2_env","copy_alignment":0,"strand":"-","positions":[133092256,133092255,133092254],"ref_codon":"TCC","aa":448,"terminal":false},{"gene":"type2_env","copy_alignment":0,"strand":"-","positions":[133092253,133092252,133092251],"ref_codon":"GTA","aa":449,"terminal":false},{"gene":"type2_env","copy_alignment":0,"strand":"-","positions":[133092250,133092249,133092248],"ref_codon":"CAT","aa":450,"terminal":false},{"gene":"type2_env","copy_alignment":0,"strand":"-","positions":[133092247,133092246,133092245],"ref_codon":"ATC","aa":451,"terminal":false},{"gene":"type2_env","copy_alignment":0,"strand":"-","positions":[133092244,133092243,133092242],"ref_codon":"TTA","aa":452,"terminal":false},{"gene":"type2_env","copy_alignment":0,"strand":"-","positions":[133092241,133092240,133092239],"ref_codon":"ACA","aa":453,"terminal":false},{"gene":"type2_env","copy_alignment":0,"strand":"-","positions":[133092238,133092237,133092236],"ref_codon":"GAA","aa":454,"terminal":false},{"gene":"type2_env","copy_alignment":0,"strand":"-","positions":[133092235,133092234,133092233],"ref_codon":"GTA","aa":455,"terminal":false},{"gene":"type2_env","copy_alignment":0,"strand":"-","positions":[133092232,133092231,133092230],"ref_codon":"TTA","aa":456,"terminal":false},{"gene":"type2_env","copy_alignment":0,"strand":"-","positions":[133092229,133092228,133092227],"ref_codon":"AAA","aa":457,"terminal":false},{"gene":"type2_env","copy_alignment":0,"strand":"-","positions":[133092226,133092225,133092224],"ref_codon":"GGA","aa":458,"terminal":false},{"gene":"type2_env","copy_alignment":0,"strand":"-","positions":[133092223,133092222,133092221],"ref_codon":"GTT","aa":459,"terminal":false},{"gene":"type2_env","copy_alignment":0,"strand":"-","positions":[133092220,133092219,133092218],"ref_codon":"CTA","aa":460,"terminal":false},{"gene":"type2_env","copy_alignment":0,"strand":"-","positions":[133092217,133092216,133092215],"ref_codon":"ACT","aa":461,"terminal":false},{"gene":"type2_env","copy_alignment":0,"strand":"-","positions":[133092214,133092213,133092212],"ref_codon":"AAA","aa":462,"terminal":false},{"gene":"type2_env","copy_alignment":0,"strand":"-","positions":[133092211,133092210,133092209],"ref_codon":"TCT","aa":463,"terminal":false},{"gene":"type2_env","copy_alignment":0,"strand":"-","positions":[133092208,133092207,133092206],"ref_codon":"AAA","aa":464,"terminal":false},{"gene":"type2_env","copy_alignment":0,"strand":"-","positions":[133092205,133092204,133092203],"ref_codon":"AGA","aa":465,"terminal":false},{"gene":"type2_env","copy_alignment":0,"strand":"-","positions":[133092202,133092201,133092200],"ref_codon":"TTC","aa":466,"terminal":false},{"gene":"type2_env","copy_alignment":0,"strand":"-","positions":[133092199,133092198,133092197],"ref_codon":"ATT","aa":467,"terminal":false},{"gene":"type2_env","copy_alignment":0,"strand":"-","positions":[133092196,133092195,133092194],"ref_codon":"TTT","aa":468,"terminal":false},{"gene":"type2_env","copy_alignment":0,"strand":"-","positions":[133092193,133092192,133092191],"ref_codon":"ACT","aa":469,"terminal":false},{"gene":"type2_env","copy_alignment":0,"strand":"-","positions":[133092190,133092189,133092188],"ref_codon":"TTG","aa":470,"terminal":false},{"gene":"type2_env","copy_alignment":0,"strand":"-","positions":[133092187,133092186,133092185],"ref_codon":"ATT","aa":471,"terminal":false},{"gene":"type2_env","copy_alignment":0,"strand":"-","positions":[133092184,133092183,133092182],"ref_codon":"GCA","aa":472,"terminal":false},{"gene":"type2_env","copy_alignment":0,"strand":"-","positions":[133092181,133092180,133092179],"ref_codon":"GTG","aa":473,"terminal":false},{"gene":"type2_env","copy_alignment":0,"strand":"-","positions":[133092178,133092177,133092176],"ref_codon":"ATT","aa":474,"terminal":false},{"gene":"type2_env","copy_alignment":0,"strand":"-","positions":[133092175,133092174,133092173],"ref_codon":"ATG","aa":475,"terminal":false},{"gene":"type2_env","copy_alignment":0,"strand":"-","positions":[133092172,133092171,133092170],"ref_codon":"GGT","aa":476,"terminal":false},{"gene":"type2_env","copy_alignment":0,"strand":"-","positions":[133092169,133092168,133092167],"ref_codon":"CTT","aa":477,"terminal":false},{"gene":"type2_env","copy_alignment":0,"strand":"-","positions":[133092166,133092165,133092164],"ref_codon":"ATT","aa":478,"terminal":false},{"gene":"type2_env","copy_alignment":0,"strand":"-","positions":[133092163,133092162,133092161],"ref_codon":"GCA","aa":479,"terminal":false},{"gene":"type2_env","copy_alignment":0,"strand":"-","positions":[133092160,133092159,133092158],"ref_codon":"GTC","aa":480,"terminal":false},{"gene":"type2_env","copy_alignment":0,"strand":"-","positions":[133092157,133092156,133092155],"ref_codon":"ACA","aa":481,"terminal":false},{"gene":"type2_env","copy_alignment":0,"strand":"-","positions":[133092154,133092153,133092152],"ref_codon":"GCT","aa":482,"terminal":false},{"gene":"type2_env","copy_alignment":0,"strand":"-","positions":[133092151,133092150,133092149],"ref_codon":"ACT","aa":483,"terminal":false},{"gene":"type2_env","copy_alignment":0,"strand":"-","positions":[133092148,133092147,133092146],"ref_codon":"GCT","aa":484,"terminal":false},{"gene":"type2_env","copy_alignment":0,"strand":"-","positions":[133092145,133092144,133092143],"ref_codon":"GTG","aa":485,"terminal":false},{"gene":"type2_env","copy_alignment":0,"strand":"-","positions":[133092142,133092141,133092140],"ref_codon":"GCT","aa":486,"terminal":false},{"gene":"type2_env","copy_alignment":0,"strand":"-","positions":[133092139,133092138,133092137],"ref_codon":"GCT","aa":487,"terminal":false},{"gene":"type2_env","copy_alignment":0,"strand":"-","positions":[133092136,133092135,133092134],"ref_codon":"GGA","aa":488,"terminal":false},{"gene":"type2_env","copy_alignment":0,"strand":"-","positions":[133092133,133092132,133092131],"ref_codon":"ATT","aa":489,"terminal":false},{"gene":"type2_env","copy_alignment":0,"strand":"-","positions":[133092130,133092129,133092128],"ref_codon":"GCT","aa":490,"terminal":false},{"gene":"type2_env","copy_alignment":0,"strand":"-","positions":[133092127,133092126,133092125],"ref_codon":"TTA","aa":491,"terminal":false},{"gene":"type2_env","copy_alignment":0,"strand":"-","positions":[133092124,133092123,133092122],"ref_codon":"CAC","aa":492,"terminal":false},{"gene":"type2_env","copy_alignment":0,"strand":"-","positions":[133092121,133092120,133092119],"ref_codon":"TGC","aa":493,"terminal":false},{"gene":"type2_env","copy_alignment":0,"strand":"-","positions":[133092118,133092117,133092116],"ref_codon":"TCT","aa":494,"terminal":false},{"gene":"type2_env","copy_alignment":0,"strand":"-","positions":[133092115,133092114,133092113],"ref_codon":"GTT","aa":495,"terminal":false},{"gene":"type2_env","copy_alignment":0,"strand":"-","positions":[133092112,133092111,133092110],"ref_codon":"CAA","aa":496,"terminal":false},{"gene":"type2_env","copy_alignment":0,"strand":"-","positions":[133092109,133092108,133092107],"ref_codon":"ACT","aa":497,"terminal":false},{"gene":"type2_env","copy_alignment":0,"strand":"-","positions":[133092106,133092105,133092104],"ref_codon":"ACA","aa":498,"terminal":false},{"gene":"type2_env","copy_alignment":0,"strand":"-","positions":[133092103,133092102,133092101],"ref_codon":"AAA","aa":499,"terminal":false},{"gene":"type2_env","copy_alignment":0,"strand":"-","positions":[133092100,133092099,133092098],"ref_codon":"TAT","aa":500,"terminal":false},{"gene":"type2_env","copy_alignment":0,"strand":"-","positions":[133092097,133092096,133092095],"ref_codon":"GTG","aa":501,"terminal":false},{"gene":"type2_env","copy_alignment":0,"strand":"-","positions":[133092094,133092093,133092092],"ref_codon":"AAT","aa":502,"terminal":false},{"gene":"type2_env","copy_alignment":0,"strand":"-","positions":[133092091,133092090,133092089],"ref_codon":"AAT","aa":503,"terminal":false},{"gene":"type2_env","copy_alignment":0,"strand":"-","positions":[133092088,133092087,133092086],"ref_codon":"TGG","aa":504,"terminal":false},{"gene":"type2_env","copy_alignment":0,"strand":"-","positions":[133092085,133092084,133092083],"ref_codon":"CAA","aa":505,"terminal":false},{"gene":"type2_env","copy_alignment":0,"strand":"-","positions":[133092082,133092081,133092080],"ref_codon":"AAG","aa":506,"terminal":false},{"gene":"type2_env","copy_alignment":0,"strand":"-","positions":[133092079,133092078,133092077],"ref_codon":"AAT","aa":507,"terminal":false},{"gene":"type2_env","copy_alignment":0,"strand":"-","positions":[133092076,133092075,133092074],"ref_codon":"TCC","aa":508,"terminal":false},{"gene":"type2_env","copy_alignment":0,"strand":"-","positions":[133092073,133092072,133092071],"ref_codon":"TCA","aa":509,"terminal":false},{"gene":"type2_env","copy_alignment":0,"strand":"-","positions":[133092070,133092069,133092068],"ref_codon":"AGA","aa":510,"terminal":false},{"gene":"type2_env","copy_alignment":0,"strand":"-","positions":[133092067,133092066,133092065],"ref_codon":"CTG","aa":511,"terminal":false},{"gene":"type2_env","copy_alignment":0,"strand":"-","positions":[133092064,133092063,133092062],"ref_codon":"TGG","aa":512,"terminal":false},{"gene":"type2_env","copy_alignment":0,"strand":"-","positions":[133092061,133092060,133092059],"ref_codon":"AAT","aa":513,"terminal":false},{"gene":"type2_env","copy_alignment":0,"strand":"-","positions":[133092058,133092057,133092056],"ref_codon":"TCT","aa":514,"terminal":false},{"gene":"type2_env","copy_alignment":0,"strand":"-","positions":[133092055,133092054,133092053],"ref_codon":"CAG","aa":515,"terminal":false},{"gene":"type2_env","copy_alignment":0,"strand":"-","positions":[133092052,133092051,133092050],"ref_codon":"ACT","aa":516,"terminal":false},{"gene":"type2_env","copy_alignment":0,"strand":"-","positions":[133092049,133092048,133092047],"ref_codon":"CAA","aa":517,"terminal":false},{"gene":"type2_env","copy_alignment":0,"strand":"-","positions":[133092046,133092045,133092044],"ref_codon":"ATA","aa":518,"terminal":false},{"gene":"type2_env","copy_alignment":0,"strand":"-","positions":[133092043,133092042,133092041],"ref_codon":"GAT","aa":519,"terminal":false},{"gene":"type2_env","copy_alignment":0,"strand":"-","positions":[133092040,133092039,133092038],"ref_codon":"CAA","aa":520,"terminal":false},{"gene":"type2_env","copy_alignment":0,"strand":"-","positions":[133092037,133092036,133092035],"ref_codon":"AAA","aa":521,"terminal":false},{"gene":"type2_env","copy_alignment":0,"strand":"-","positions":[133092034,133092033,133092032],"ref_codon":"TTA","aa":522,"terminal":false},{"gene":"type2_env","copy_alignment":0,"strand":"-","positions":[133092031,133092030,133092029],"ref_codon":"GCA","aa":523,"terminal":false},{"gene":"type2_env","copy_alignment":0,"strand":"-","positions":[133092028,133092027,133092026],"ref_codon":"AAT","aa":524,"terminal":false},{"gene":"type2_env","copy_alignment":0,"strand":"-","positions":[133092025,133092024,133092023],"ref_codon":"CAA","aa":525,"terminal":false},{"gene":"type2_env","copy_alignment":0,"strand":"-","positions":[133092022,133092021,133092020],"ref_codon":"ATT","aa":526,"terminal":false},{"gene":"type2_env","copy_alignment":0,"strand":"-","positions":[133092019,133092018,133092017],"ref_codon":"AAT","aa":527,"terminal":false},{"gene":"type2_env","copy_alignment":0,"strand":"-","positions":[133092016,133092015,133092014],"ref_codon":"GAT","aa":528,"terminal":false},{"gene":"type2_env","copy_alignment":0,"strand":"-","positions":[133092013,133092012,133092011],"ref_codon":"CTT","aa":529,"terminal":false},{"gene":"type2_env","copy_alignment":0,"strand":"-","positions":[133092010,133092009,133092008],"ref_codon":"AGA","aa":530,"terminal":false},{"gene":"type2_env","copy_alignment":0,"strand":"-","positions":[133092007,133092006,133092005],"ref_codon":"CAA","aa":531,"terminal":false},{"gene":"type2_env","copy_alignment":0,"strand":"-","positions":[133092004,133092003,133092002],"ref_codon":"ACT","aa":532,"terminal":false},{"gene":"type2_env","copy_alignment":0,"strand":"-","positions":[133092001,133092000,133091999],"ref_codon":"GTC","aa":533,"terminal":false},{"gene":"type2_env","copy_alignment":0,"strand":"-","positions":[133091998,133091997,133091996],"ref_codon":"ATT","aa":534,"terminal":false},{"gene":"type2_env","copy_alignment":0,"strand":"-","positions":[133091995,133091994,133091993],"ref_codon":"TGG","aa":535,"terminal":false},{"gene":"type2_env","copy_alignment":0,"strand":"-","positions":[133091992,133091991,133091990],"ref_codon":"ATG","aa":536,"terminal":false},{"gene":"type2_env","copy_alignment":0,"strand":"-","positions":[133091989,133091988,133091987],"ref_codon":"GGA","aa":537,"terminal":false},{"gene":"type2_env","copy_alignment":0,"strand":"-","positions":[133091986,133091985,133091984],"ref_codon":"GAT","aa":538,"terminal":false},{"gene":"type2_env","copy_alignment":0,"strand":"-","positions":[133091983,133091982,133091981],"ref_codon":"AGG","aa":539,"terminal":false},{"gene":"type2_env","copy_alignment":0,"strand":"-","positions":[133091980,133091979,133091978],"ref_codon":"CTC","aa":540,"terminal":false},{"gene":"type2_env","copy_alignment":0,"strand":"-","positions":[133091977,133091976,133091975],"ref_codon":"ATG","aa":541,"terminal":false},{"gene":"type2_env","copy_alignment":0,"strand":"-","positions":[133091974,133091973,133091972],"ref_codon":"AGC","aa":542,"terminal":false},{"gene":"type2_env","copy_alignment":0,"strand":"-","positions":[133091971,133091970,133091969],"ref_codon":"CTG","aa":543,"terminal":false},{"gene":"type2_env","copy_alignment":0,"strand":"-","positions":[133091968,133091967,133091966],"ref_codon":"GAA","aa":544,"terminal":false},{"gene":"type2_env","copy_alignment":0,"strand":"-","positions":[133091965,133091964,133091963],"ref_codon":"TAT","aa":545,"terminal":false},{"gene":"type2_env","copy_alignment":0,"strand":"-","positions":[133091962,133091961,133091960],"ref_codon":"CTT","aa":546,"terminal":false},{"gene":"type2_env","copy_alignment":0,"strand":"-","positions":[133091959,133091958,133091957],"ref_codon":"TTT","aa":547,"terminal":false},{"gene":"type2_env","copy_alignment":0,"strand":"-","positions":[133091956,133091955,133091954],"ref_codon":"CAG","aa":548,"terminal":false},{"gene":"type2_env","copy_alignment":0,"strand":"-","positions":[133091953,133091952,133091951],"ref_codon":"TTA","aa":549,"terminal":false},{"gene":"type2_env","copy_alignment":0,"strand":"-","positions":[133091949,133091948,133091947],"ref_codon":"TGT","aa":551,"terminal":false},{"gene":"type2_env","copy_alignment":0,"strand":"-","positions":[133091946,133091945,133091944],"ref_codon":"GAC","aa":552,"terminal":false},{"gene":"type2_env","copy_alignment":0,"strand":"-","positions":[133091943,133091942,133091941],"ref_codon":"TGG","aa":553,"terminal":false},{"gene":"type2_env","copy_alignment":0,"strand":"-","positions":[133091940,133091939,133091938],"ref_codon":"ACT","aa":554,"terminal":false},{"gene":"type2_env","copy_alignment":0,"strand":"-","positions":[133091937,133091936,133091935],"ref_codon":"ACG","aa":555,"terminal":false},{"gene":"type2_env","copy_alignment":0,"strand":"-","positions":[133091934,133091933,133091932],"ref_codon":"TCA","aa":556,"terminal":false},{"gene":"type2_env","copy_alignment":0,"strand":"-","positions":[133091931,133091930,133091929],"ref_codon":"GAT","aa":557,"terminal":false},{"gene":"type2_env","copy_alignment":0,"strand":"-","positions":[133091928,133091927,133091926],"ref_codon":"TTT","aa":558,"terminal":false},{"gene":"type2_env","copy_alignment":0,"strand":"-","positions":[133091925,133091924,133091923],"ref_codon":"TGT","aa":559,"terminal":false},{"gene":"type2_env","copy_alignment":0,"strand":"-","positions":[133091922,133091921,133091920],"ref_codon":"ATT","aa":560,"terminal":false},{"gene":"type2_env","copy_alignment":0,"strand":"-","positions":[133091919,133091918,133091917],"ref_codon":"ACA","aa":561,"terminal":false},{"gene":"type2_env","copy_alignment":0,"strand":"-","positions":[133091916,133091915,133091914],"ref_codon":"CCT","aa":562,"terminal":false},{"gene":"type2_env","copy_alignment":0,"strand":"-","positions":[133091913,133091912,133091911],"ref_codon":"CGA","aa":563,"terminal":false},{"gene":"type2_env","copy_alignment":0,"strand":"-","positions":[133091910,133091909,133091908],"ref_codon":"GCC","aa":564,"terminal":false},{"gene":"type2_env","copy_alignment":0,"strand":"-","positions":[133091907,133091906,133091905],"ref_codon":"TAT","aa":565,"terminal":false},{"gene":"type2_env","copy_alignment":0,"strand":"-","positions":[133091904,133091903,133091902],"ref_codon":"AAT","aa":566,"terminal":false},{"gene":"type2_env","copy_alignment":0,"strand":"-","positions":[133091901,133091900,133091899],"ref_codon":"GAA","aa":567,"terminal":false},{"gene":"type2_env","copy_alignment":0,"strand":"-","positions":[133091898,133091897,133091896],"ref_codon":"TCT","aa":568,"terminal":false},{"gene":"type2_env","copy_alignment":0,"strand":"-","positions":[133091895,133091894,133091893],"ref_codon":"GAA","aa":569,"terminal":false},{"gene":"type2_env","copy_alignment":0,"strand":"-","positions":[133091892,133091891,133091890],"ref_codon":"CAT","aa":570,"terminal":false},{"gene":"type2_env","copy_alignment":0,"strand":"-","positions":[133091889,133091888,133091887],"ref_codon":"CAC","aa":571,"terminal":false},{"gene":"type2_env","copy_alignment":0,"strand":"-","positions":[133091886,133091885,133091884],"ref_codon":"TGG","aa":572,"terminal":false},{"gene":"type2_env","copy_alignment":0,"strand":"-","positions":[133091883,133091882,133091881],"ref_codon":"GAC","aa":573,"terminal":false},{"gene":"type2_env","copy_alignment":0,"strand":"-","positions":[133091880,133091879,133091878],"ref_codon":"ATG","aa":574,"terminal":false},{"gene":"type2_env","copy_alignment":0,"strand":"-","positions":[133091877,133091876,133091875],"ref_codon":"GTT","aa":575,"terminal":false},{"gene":"type2_env","copy_alignment":0,"strand":"-","positions":[133091874,133091873,133091872],"ref_codon":"AAA","aa":576,"terminal":false},{"gene":"type2_env","copy_alignment":0,"strand":"-","positions":[133091871,133091870,133091869],"ref_codon":"CGC","aa":577,"terminal":false},{"gene":"type2_env","copy_alignment":0,"strand":"-","positions":[133091868,133091867,133091866],"ref_codon":"CGT","aa":578,"terminal":false},{"gene":"type2_env","copy_alignment":0,"strand":"-","positions":[133091865,133091864,133091863],"ref_codon":"CTA","aa":579,"terminal":false},{"gene":"type2_env","copy_alignment":0,"strand":"-","positions":[133091862,133091861,133091860],"ref_codon":"CAA","aa":580,"terminal":false},{"gene":"type2_env","copy_alignment":0,"strand":"-","positions":[133091859,133091858,133091857],"ref_codon":"GGA","aa":581,"terminal":false},{"gene":"type2_env","copy_alignment":0,"strand":"-","positions":[133091856,133091855,133091854],"ref_codon":"AGA","aa":582,"terminal":false},{"gene":"type2_env","copy_alignment":0,"strand":"-","positions":[133091853,133091852,133091851],"ref_codon":"GAA","aa":583,"terminal":false},{"gene":"type2_env","copy_alignment":0,"strand":"-","positions":[133091850,133091849,133091848],"ref_codon":"GAC","aa":584,"terminal":false},{"gene":"type2_env","copy_alignment":0,"strand":"-","positions":[133091847,133091846,133091845],"ref_codon":"AAT","aa":585,"terminal":false},{"gene":"type2_env","copy_alignment":0,"strand":"-","positions":[133091844,133091843,133091842],"ref_codon":"CTT","aa":586,"terminal":false},{"gene":"type2_env","copy_alignment":0,"strand":"-","positions":[133091841,133091840,133091839],"ref_codon":"ACT","aa":587,"terminal":false},{"gene":"type2_env","copy_alignment":0,"strand":"-","positions":[133091838,133091837,133091836],"ref_codon":"TTA","aa":588,"terminal":false},{"gene":"type2_env","copy_alignment":0,"strand":"-","positions":[133091835,133091834,133091833],"ref_codon":"GAT","aa":589,"terminal":false},{"gene":"type2_env","copy_alignment":0,"strand":"-","positions":[133091832,133091831,133091830],"ref_codon":"ATT","aa":590,"terminal":false},{"gene":"type2_env","copy_alignment":0,"strand":"-","positions":[133091829,133091828,133091827],"ref_codon":"TCC","aa":591,"terminal":false},{"gene":"type2_env","copy_alignment":0,"strand":"-","positions":[133091826,133091825,133091824],"ref_codon":"AAA","aa":592,"terminal":false},{"gene":"type2_env","copy_alignment":0,"strand":"-","positions":[133091823,133091822,133091821],"ref_codon":"TTG","aa":593,"terminal":false},{"gene":"type2_env","copy_alignment":0,"strand":"-","positions":[133091820,133091819,133091818],"ref_codon":"AAA","aa":594,"terminal":false},{"gene":"type2_env","copy_alignment":0,"strand":"-","positions":[133091817,133091816,133091815],"ref_codon":"GAA","aa":595,"terminal":false},{"gene":"type2_env","copy_alignment":0,"strand":"-","positions":[133091814,133091813,133091812],"ref_codon":"CAT","aa":596,"terminal":false},{"gene":"type2_env","copy_alignment":0,"strand":"-","positions":[133091810,133091809,133091808],"ref_codon":"ATT","aa":597,"terminal":false},{"gene":"type2_env","copy_alignment":0,"strand":"-","positions":[133091807,133091806,133091805],"ref_codon":"TTT","aa":598,"terminal":false},{"gene":"type2_env","copy_alignment":0,"strand":"-","positions":[133091804,133091803,133091802],"ref_codon":"GAA","aa":599,"terminal":false},{"gene":"type2_env","copy_alignment":0,"strand":"-","positions":[133091801,133091800,133091799],"ref_codon":"ACA","aa":600,"terminal":false},{"gene":"type2_env","copy_alignment":0,"strand":"-","positions":[133091798,133091797,133091796],"ref_codon":"TCA","aa":601,"terminal":false},{"gene":"type2_env","copy_alignment":0,"strand":"-","positions":[133091795,133091794,133091793],"ref_codon":"AAA","aa":602,"terminal":false},{"gene":"type2_env","copy_alignment":0,"strand":"-","positions":[133091790,133091789,133091788],"ref_codon":"CAG","aa":604,"terminal":false},{"gene":"type2_env","copy_alignment":0,"strand":"-","positions":[133091787,133091786,133091785],"ref_codon":"TTA","aa":605,"terminal":false},{"gene":"type2_env","copy_alignment":0,"strand":"-","positions":[133091784,133091783,133091782],"ref_codon":"AAT","aa":606,"terminal":false},{"gene":"type2_env","copy_alignment":0,"strand":"-","positions":[133091781,133091780,133091779],"ref_codon":"CTG","aa":607,"terminal":false},{"gene":"type2_env","copy_alignment":0,"strand":"-","positions":[133091778,133091777,133091776],"ref_codon":"GTG","aa":608,"terminal":false},{"gene":"type2_env","copy_alignment":0,"strand":"-","positions":[133091775,133091774,133091773],"ref_codon":"CCA","aa":609,"terminal":false},{"gene":"type2_env","copy_alignment":0,"strand":"-","positions":[133091772,133091771,133091770],"ref_codon":"GAA","aa":610,"terminal":false},{"gene":"type2_env","copy_alignment":0,"strand":"-","positions":[133091769,133091768,133091767],"ref_codon":"ACT","aa":611,"terminal":false},{"gene":"type2_env","copy_alignment":0,"strand":"-","positions":[133091766,133091765,133091764],"ref_codon":"GAG","aa":612,"terminal":false},{"gene":"type2_env","copy_alignment":0,"strand":"-","positions":[133091763,133091762,133091761],"ref_codon":"ACA","aa":613,"terminal":false},{"gene":"type2_env","copy_alignment":0,"strand":"-","positions":[133091760,133091759,133091758],"ref_codon":"ATG","aa":614,"terminal":false},{"gene":"type2_env","copy_alignment":0,"strand":"-","positions":[133091757,133091756,133091755],"ref_codon":"GTA","aa":615,"terminal":false},{"gene":"type2_env","copy_alignment":0,"strand":"-","positions":[133091754,133091753,133091752],"ref_codon":"AAA","aa":616,"terminal":false},{"gene":"type2_env","copy_alignment":0,"strand":"-","positions":[133091751,133091750,133091749],"ref_codon":"GCT","aa":617,"terminal":false},{"gene":"type2_env","copy_alignment":0,"strand":"-","positions":[133091748,133091747,133091746],"ref_codon":"GTT","aa":618,"terminal":false},{"gene":"type2_env","copy_alignment":0,"strand":"-","positions":[133091745,133091744,133091743],"ref_codon":"GAT","aa":619,"terminal":false},{"gene":"type2_env","copy_alignment":0,"strand":"-","positions":[133091742,133091741,133091740],"ref_codon":"AGC","aa":620,"terminal":false},{"gene":"type2_env","copy_alignment":0,"strand":"-","positions":[133091739,133091738,133091737],"ref_codon":"CTC","aa":621,"terminal":false},{"gene":"type2_env","copy_alignment":0,"strand":"-","positions":[133091736,133091735,133091734],"ref_codon":"ACA","aa":622,"terminal":false},{"gene":"type2_env","copy_alignment":0,"strand":"-","positions":[133091733,133091732,133091731],"ref_codon":"AAT","aa":623,"terminal":false},{"gene":"type2_env","copy_alignment":0,"strand":"-","positions":[133091730,133091729,133091728],"ref_codon":"CTT","aa":624,"terminal":false},{"gene":"type2_env","copy_alignment":0,"strand":"-","positions":[133091727,133091726,133091725],"ref_codon":"AAC","aa":625,"terminal":false},{"gene":"type2_env","copy_alignment":0,"strand":"-","positions":[133091724,133091723,133091722],"ref_codon":"CCT","aa":626,"terminal":false},{"gene":"type2_env","copy_alignment":0,"strand":"-","positions":[133091721,133091720,133091719],"ref_codon":"GTC","aa":627,"terminal":false},{"gene":"type2_env","copy_alignment":0,"strand":"-","positions":[133091718,133091717,133091716],"ref_codon":"ACT","aa":628,"terminal":false},{"gene":"type2_env","copy_alignment":0,"strand":"-","positions":[133091715,133091714,133091713],"ref_codon":"TGG","aa":629,"terminal":false},{"gene":"type2_env","copy_alignment":0,"strand":"-","positions":[133091712,133091711,133091710],"ref_codon":"GTT","aa":630,"terminal":false},{"gene":"type2_env","copy_alignment":0,"strand":"-","positions":[133091709,133091708,133091707],"ref_codon":"AAA","aa":631,"terminal":false},{"gene":"type2_env","copy_alignment":0,"strand":"-","positions":[133091706,133091705,133091704],"ref_codon":"ACC","aa":632,"terminal":false},{"gene":"type2_env","copy_alignment":0,"strand":"-","positions":[133091703,133091702,133091701],"ref_codon":"ACT","aa":633,"terminal":false},{"gene":"type2_env","copy_alignment":0,"strand":"-","positions":[133091700,133091699,133091698],"ref_codon":"GGA","aa":634,"terminal":false},{"gene":"type2_env","copy_alignment":0,"strand":"-","positions":[133091697,133091696,133091695],"ref_codon":"AAT","aa":635,"terminal":false},{"gene":"type2_env","copy_alignment":0,"strand":"-","positions":[133091694,133091693,133091692],"ref_codon":"TCC","aa":636,"terminal":false},{"gene":"type2_env","copy_alignment":0,"strand":"-","positions":[133091691,133091690,133091689],"ref_codon":"ACT","aa":637,"terminal":false},{"gene":"type2_env","copy_alignment":0,"strand":"-","positions":[133091688,133091687,133091686],"ref_codon":"ATT","aa":638,"terminal":false},{"gene":"type2_env","copy_alignment":0,"strand":"-","positions":[133091685,133091684,133091683],"ref_codon":"ACA","aa":639,"terminal":false},{"gene":"type2_env","copy_alignment":0,"strand":"-","positions":[133091682,133091681,133091680],"ref_codon":"AAT","aa":640,"terminal":false},{"gene":"type2_env","copy_alignment":0,"strand":"-","positions":[133091679,133091678,133091677],"ref_codon":"TTT","aa":641,"terminal":false},{"gene":"type2_env","copy_alignment":0,"strand":"-","positions":[133091676,133091675,133091674],"ref_codon":"GTA","aa":642,"terminal":false},{"gene":"type2_env","copy_alignment":0,"strand":"-","positions":[133091673,133091672,133091671],"ref_codon":"TTA","aa":643,"terminal":false},{"gene":"type2_env","copy_alignment":0,"strand":"-","positions":[133091670,133091669,133091668],"ref_codon":"ATC","aa":644,"terminal":false},{"gene":"type2_env","copy_alignment":0,"strand":"-","positions":[133091667,133091666,133091665],"ref_codon":"CTT","aa":645,"terminal":false},{"gene":"type2_env","copy_alignment":0,"strand":"-","positions":[133091664,133091663,133091662],"ref_codon":"GTA","aa":646,"terminal":false},{"gene":"type2_env","copy_alignment":0,"strand":"-","positions":[133091661,133091660,133091659],"ref_codon":"TGT","aa":647,"terminal":false},{"gene":"type2_env","copy_alignment":0,"strand":"-","positions":[133091658,133091657,133091656],"ref_codon":"CTG","aa":648,"terminal":false},{"gene":"type2_env","copy_alignment":0,"strand":"-","positions":[133091655,133091654,133091653],"ref_codon":"TCC","aa":649,"terminal":false},{"gene":"type2_env","copy_alignment":0,"strand":"-","positions":[133091652,133091651,133091650],"ref_codon":"TTT","aa":650,"terminal":false},{"gene":"type2_env","copy_alignment":0,"strand":"-","positions":[133091649,133091648,133091647],"ref_codon":"CTA","aa":651,"terminal":false},{"gene":"type2_env","copy_alignment":0,"strand":"-","positions":[133091646,133091645,133091644],"ref_codon":"TTA","aa":652,"terminal":false},{"gene":"type2_env","copy_alignment":0,"strand":"-","positions":[133091643,133091642,133091641],"ref_codon":"TTA","aa":653,"terminal":false},{"gene":"type2_env","copy_alignment":0,"strand":"-","positions":[133091640,133091639,133091638],"ref_codon":"GTC","aa":654,"terminal":false},{"gene":"type2_env","copy_alignment":0,"strand":"-","positions":[133091637,133091636,133091635],"ref_codon":"TAC","aa":655,"terminal":false},{"gene":"type2_env","copy_alignment":0,"strand":"-","positions":[133091634,133091633,133091632],"ref_codon":"AGG","aa":656,"terminal":false},{"gene":"type2_env","copy_alignment":0,"strand":"-","positions":[133091631,133091630,133091629],"ref_codon":"TGT","aa":657,"terminal":false},{"gene":"type2_env","copy_alignment":0,"strand":"-","positions":[133091628,133091627,133091626],"ref_codon":"ATA","aa":658,"terminal":false},{"gene":"type2_env","copy_alignment":0,"strand":"-","positions":[133091625,133091624,133091623],"ref_codon":"CAA","aa":659,"terminal":false},{"gene":"type2_env","copy_alignment":0,"strand":"-","positions":[133091622,133091621,133091620],"ref_codon":"CAG","aa":660,"terminal":false},{"gene":"type2_env","copy_alignment":0,"strand":"-","positions":[133091619,133091618,133091617],"ref_codon":"CTC","aa":661,"terminal":false},{"gene":"type2_env","copy_alignment":0,"strand":"-","positions":[133091616,133091615,133091614],"ref_codon":"CGG","aa":662,"terminal":false},{"gene":"type2_env","copy_alignment":0,"strand":"-","positions":[133091613,133091612,133091611],"ref_codon":"AGA","aa":663,"terminal":false},{"gene":"type2_env","copy_alignment":0,"strand":"-","positions":[133091610,133091609,133091608],"ref_codon":"GAC","aa":664,"terminal":false},{"gene":"type2_env","copy_alignment":0,"strand":"-","positions":[133091607,133091606,133091605],"ref_codon":"AGC","aa":665,"terminal":false},{"gene":"type2_env","copy_alignment":0,"strand":"-","positions":[133091604,133091603,133091602],"ref_codon":"GAC","aa":666,"terminal":false},{"gene":"type2_env","copy_alignment":0,"strand":"-","positions":[133091601,133091600,133091599],"ref_codon":"CAG","aa":667,"terminal":false},{"gene":"type2_env","copy_alignment":0,"strand":"-","positions":[133091598,133091597,133091596],"ref_codon":"CGA","aa":668,"terminal":false},{"gene":"type2_env","copy_alignment":0,"strand":"-","positions":[133091595,133091594,133091593],"ref_codon":"GAA","aa":669,"terminal":false},{"gene":"type2_env","copy_alignment":0,"strand":"-","positions":[133091592,133091591,133091590],"ref_codon":"CGG","aa":670,"terminal":false},{"gene":"type2_env","copy_alignment":0,"strand":"-","positions":[133091589,133091588,133091587],"ref_codon":"GTC","aa":671,"terminal":false},{"gene":"type2_env","copy_alignment":0,"strand":"-","positions":[133091586,133091585,133091584],"ref_codon":"ATG","aa":672,"terminal":false},{"gene":"type2_env","copy_alignment":0,"strand":"-","positions":[133091583,133091582,133091581],"ref_codon":"ATG","aa":673,"terminal":false},{"gene":"type2_env","copy_alignment":0,"strand":"-","positions":[133091580,133091579,133091578],"ref_codon":"ACG","aa":674,"terminal":false},{"gene":"type2_env","copy_alignment":0,"strand":"-","positions":[133091577,133091576,133091575],"ref_codon":"ATG","aa":675,"terminal":false},{"gene":"type2_env","copy_alignment":0,"strand":"-","positions":[133091574,133091573,133091572],"ref_codon":"GCG","aa":676,"terminal":false},{"gene":"type2_env","copy_alignment":0,"strand":"-","positions":[133091571,133091570,133091569],"ref_codon":"GTT","aa":677,"terminal":false},{"gene":"type2_env","copy_alignment":0,"strand":"-","positions":[133091568,133091567,133091566],"ref_codon":"TTG","aa":678,"terminal":false},{"gene":"type2_env","copy_alignment":0,"strand":"-","positions":[133091565,133091564,133091563],"ref_codon":"TCA","aa":679,"terminal":false},{"gene":"type2_env","copy_alignment":0,"strand":"-","positions":[133091562,133091561,133091560],"ref_codon":"AAA","aa":680,"terminal":false},{"gene":"type2_env","copy_alignment":0,"strand":"-","positions":[133091559,133091558,133091557],"ref_codon":"AGA","aa":681,"terminal":false},{"gene":"type2_env","copy_alignment":0,"strand":"-","positions":[133091556,133091555,133091554],"ref_codon":"AAA","aa":682,"terminal":false},{"gene":"type2_env","copy_alignment":0,"strand":"-","positions":[133091553,133091552,133091551],"ref_codon":"GGG","aa":683,"terminal":false},{"gene":"type2_env","copy_alignment":0,"strand":"-","positions":[133091550,133091549,133091548],"ref_codon":"GGA","aa":684,"terminal":false},{"gene":"type2_env","copy_alignment":0,"strand":"-","positions":[133091547,133091546,133091545],"ref_codon":"AAT","aa":685,"terminal":false},{"gene":"type2_env","copy_alignment":0,"strand":"-","positions":[133091544,133091543,133091542],"ref_codon":"GTA","aa":686,"terminal":false},{"gene":"type2_env","copy_alignment":0,"strand":"-","positions":[133091541,133091540,133091539],"ref_codon":"GGG","aa":687,"terminal":false},{"gene":"type2_env","copy_alignment":0,"strand":"-","positions":[133091538,133091537,133091536],"ref_codon":"AAA","aa":688,"terminal":false},{"gene":"type2_env","copy_alignment":0,"strand":"-","positions":[133091535,133091534,133091533],"ref_codon":"AGA","aa":689,"terminal":false},{"gene":"type2_env","copy_alignment":0,"strand":"-","positions":[133091532,133091531,133091530],"ref_codon":"AAG","aa":690,"terminal":false},{"gene":"type2_env","copy_alignment":0,"strand":"-","positions":[133091529,133091528,133091527],"ref_codon":"AGA","aa":691,"terminal":false},{"gene":"type2_env","copy_alignment":0,"strand":"-","positions":[133091526,133091525,133091524],"ref_codon":"GAT","aa":692,"terminal":false},{"gene":"type2_env","copy_alignment":0,"strand":"-","positions":[133091523,133091522,133091521],"ref_codon":"CAG","aa":693,"terminal":false},{"gene":"type2_env","copy_alignment":0,"strand":"-","positions":[133091520,133091519,133091518],"ref_codon":"ACT","aa":694,"terminal":false},{"gene":"type2_env","copy_alignment":0,"strand":"-","positions":[133091517,133091516,133091515],"ref_codon":"GTC","aa":695,"terminal":false},{"gene":"type2_env","copy_alignment":0,"strand":"-","positions":[133091514,133091513,133091512],"ref_codon":"ACT","aa":696,"terminal":false},{"gene":"type2_env","copy_alignment":0,"strand":"-","positions":[133091511,133091510,133091509],"ref_codon":"GTG","aa":697,"terminal":false},{"gene":"type2_env","copy_alignment":0,"strand":"-","positions":[133091508,133091507,133091506],"ref_codon":"CCT","aa":698,"terminal":false},{"gene":"type2_env","copy_alignment":0,"strand":"-","positions":[133091505,133091504,133091503],"ref_codon":"ATG","aa":699,"terminal":false},{"gene":"type2_env","copy_alignment":0,"strand":"-","positions":[133091502,133091501,133091500],"ref_codon":"TAG","aa":700,"terminal":true},{"gene":"gag","copy_alignment":1,"strand":"-","positions":[133095327,133095326,133095325],"ref_codon":"ATG","aa":1,"terminal":false},{"gene":"gag","copy_alignment":1,"strand":"-","positions":[133095324,133095323,133095322],"ref_codon":"GGG","aa":2,"terminal":false},{"gene":"gag","copy_alignment":1,"strand":"-","positions":[133095321,133095320,133095319],"ref_codon":"CAA","aa":3,"terminal":false},{"gene":"gag","copy_alignment":1,"strand":"-","positions":[133095318,133095317,133095316],"ref_codon":"ACT","aa":4,"terminal":false},{"gene":"gag","copy_alignment":1,"strand":"-","positions":[133095315,133095314,133095313],"ref_codon":"GCA","aa":5,"terminal":false},{"gene":"gag","copy_alignment":1,"strand":"-","positions":[133095312,133095311,133095310],"ref_codon":"AGT","aa":6,"terminal":false},{"gene":"gag","copy_alignment":1,"strand":"-","positions":[133095309,133095308,133095307],"ref_codon":"AAA","aa":7,"terminal":false},{"gene":"gag","copy_alignment":1,"strand":"-","positions":[133095306,133095305,133095304],"ref_codon":"TAT","aa":12,"terminal":false},{"gene":"gag","copy_alignment":1,"strand":"-","positions":[133095303,133095302,133095301],"ref_codon":"GCC","aa":13,"terminal":false},{"gene":"gag","copy_alignment":1,"strand":"-","positions":[133095300,133095299,133095298],"ref_codon":"TCT","aa":14,"terminal":false},{"gene":"gag","copy_alignment":1,"strand":"-","positions":[133095297,133095296,133095295],"ref_codon":"TAT","aa":15,"terminal":false},{"gene":"gag","copy_alignment":1,"strand":"-","positions":[133095294,133095293,133095292],"ref_codon":"CTC","aa":16,"terminal":false},{"gene":"gag","copy_alignment":1,"strand":"-","positions":[133095291,133095290,133095289],"ref_codon":"AGC","aa":17,"terminal":false},{"gene":"gag","copy_alignment":1,"strand":"-","positions":[133095288,133095287,133095286],"ref_codon":"TTC","aa":18,"terminal":false},{"gene":"gag","copy_alignment":1,"strand":"-","positions":[133095285,133095284,133095283],"ref_codon":"ATT","aa":19,"terminal":false},{"gene":"gag","copy_alignment":1,"strand":"-","positions":[133095282,133095281,133095280],"ref_codon":"AAA","aa":20,"terminal":false},{"gene":"gag","copy_alignment":1,"strand":"-","positions":[133095279,133095278,133095277],"ref_codon":"ATT","aa":21,"terminal":false},{"gene":"gag","copy_alignment":1,"strand":"-","positions":[133095276,133095275,133095274],"ref_codon":"CTC","aa":22,"terminal":false},{"gene":"gag","copy_alignment":1,"strand":"-","positions":[133095273,133095272,133095271],"ref_codon":"TTA","aa":23,"terminal":false},{"gene":"gag","copy_alignment":1,"strand":"-","positions":[133095270,133095269,133095268],"ref_codon":"AGA","aa":24,"terminal":false},{"gene":"gag","copy_alignment":1,"strand":"-","positions":[133095267,133095266,133095265],"ref_codon":"AGA","aa":25,"terminal":false},{"gene":"gag","copy_alignment":1,"strand":"-","positions":[133095264,133095263,133095262],"ref_codon":"GGG","aa":26,"terminal":false},{"gene":"gag","copy_alignment":1,"strand":"-","positions":[133095261,133095260,133095259],"ref_codon":"GGA","aa":27,"terminal":false},{"gene":"gag","copy_alignment":1,"strand":"-","positions":[133095258,133095257,133095256],"ref_codon":"GTT","aa":28,"terminal":false},{"gene":"gag","copy_alignment":1,"strand":"-","positions":[133095255,133095254,133095253],"ref_codon":"AAA","aa":29,"terminal":false},{"gene":"gag","copy_alignment":1,"strand":"-","positions":[133095252,133095251,133095250],"ref_codon":"GCT","aa":30,"terminal":false},{"gene":"gag","copy_alignment":1,"strand":"-","positions":[133095249,133095248,133095247],"ref_codon":"TCT","aa":31,"terminal":false},{"gene":"gag","copy_alignment":1,"strand":"-","positions":[133095246,133095245,133095244],"ref_codon":"ACA","aa":32,"terminal":false},{"gene":"gag","copy_alignment":1,"strand":"-","positions":[133095243,133095242,133095241],"ref_codon":"GAA","aa":33,"terminal":false},{"gene":"gag","copy_alignment":1,"strand":"-","positions":[133095240,133095239,133095238],"ref_codon":"AAT","aa":34,"terminal":false},{"gene":"gag","copy_alignment":1,"strand":"-","positions":[133095237,133095236,133095235],"ref_codon":"CTA","aa":35,"terminal":false},{"gene":"gag","copy_alignment":1,"strand":"-","positions":[133095234,133095233,133095232],"ref_codon":"ATT","aa":36,"terminal":false},{"gene":"gag","copy_alignment":1,"strand":"-","positions":[133095231,133095230,133095229],"ref_codon":"ACG","aa":37,"terminal":false},{"gene":"gag","copy_alignment":1,"strand":"-","positions":[133095228,133095227,133095226],"ref_codon":"CTA","aa":38,"terminal":false},{"gene":"gag","copy_alignment":1,"strand":"-","positions":[133095225,133095224,133095223],"ref_codon":"TTT","aa":39,"terminal":false},{"gene":"gag","copy_alignment":1,"strand":"-","positions":[133095222,133095221,133095220],"ref_codon":"CAA","aa":40,"terminal":false},{"gene":"gag","copy_alignment":1,"strand":"-","positions":[133095219,133095218,133095217],"ref_codon":"ACA","aa":41,"terminal":false},{"gene":"gag","copy_alignment":1,"strand":"-","positions":[133095216,133095215,133095214],"ref_codon":"ATA","aa":42,"terminal":false},{"gene":"gag","copy_alignment":1,"strand":"-","positions":[133095213,133095212,133095211],"ref_codon":"GAA","aa":43,"terminal":false},{"gene":"gag","copy_alignment":1,"strand":"-","positions":[133095210,133095209,133095208],"ref_codon":"CAA","aa":44,"terminal":false},{"gene":"gag","copy_alignment":1,"strand":"-","positions":[133095207,133095206,133095205],"ref_codon":"TTC","aa":45,"terminal":false},{"gene":"gag","copy_alignment":1,"strand":"-","positions":[133095204,133095203,133095202],"ref_codon":"TGC","aa":46,"terminal":false},{"gene":"gag","copy_alignment":1,"strand":"-","positions":[133095201,133095200,133095199],"ref_codon":"CCA","aa":47,"terminal":false},{"gene":"gag","copy_alignment":1,"strand":"-","positions":[133095198,133095197,133095196],"ref_codon":"TGG","aa":48,"terminal":false},{"gene":"gag","copy_alignment":1,"strand":"-","positions":[133095195,133095194,133095193],"ref_codon":"TTT","aa":49,"terminal":false},{"gene":"gag","copy_alignment":1,"strand":"-","positions":[133095192,133095191,133095190],"ref_codon":"CCA","aa":50,"terminal":false},{"gene":"gag","copy_alignment":1,"strand":"-","positions":[133095189,133095188,133095187],"ref_codon":"GAA","aa":51,"terminal":false},{"gene":"gag","copy_alignment":1,"strand":"-","positions":[133095186,133095185,133095184],"ref_codon":"CAG","aa":52,"terminal":false},{"gene":"gag","copy_alignment":1,"strand":"-","positions":[133095183,133095182,133095181],"ref_codon":"GGA","aa":53,"terminal":false},{"gene":"gag","copy_alignment":1,"strand":"-","positions":[133095180,133095179,133095178],"ref_codon":"ACT","aa":54,"terminal":false},{"gene":"gag","copy_alignment":1,"strand":"-","positions":[133095177,133095176,133095175],"ref_codon":"TTA","aa":55,"terminal":false},{"gene":"gag","copy_alignment":1,"strand":"-","positions":[133095174,133095173,133095172],"ref_codon":"GAT","aa":56,"terminal":false},{"gene":"gag","copy_alignment":1,"strand":"-","positions":[133095171,133095170,133095169],"ref_codon":"TTA","aa":57,"terminal":false},{"gene":"gag","copy_alignment":1,"strand":"-","positions":[133095168,133095167,133095166],"ref_codon":"AAA","aa":58,"terminal":false},{"gene":"gag","copy_alignment":1,"strand":"-","positions":[133095165,133095164,133095163],"ref_codon":"GAT","aa":59,"terminal":false},{"gene":"gag","copy_alignment":1,"strand":"-","positions":[133095162,133095161,133095160],"ref_codon":"TGG","aa":60,"terminal":false},{"gene":"gag","copy_alignment":1,"strand":"-","positions":[133095159,133095158,133095157],"ref_codon":"GAA","aa":61,"terminal":false},{"gene":"gag","copy_alignment":1,"strand":"-","positions":[133095156,133095155,133095154],"ref_codon":"AAA","aa":62,"terminal":false},{"gene":"gag","copy_alignment":1,"strand":"-","positions":[133095153,133095152,133095151],"ref_codon":"ATT","aa":63,"terminal":false},{"gene":"gag","copy_alignment":1,"strand":"-","positions":[133095150,133095149,133095148],"ref_codon":"GGC","aa":64,"terminal":false},{"gene":"gag","copy_alignment":1,"strand":"-","positions":[133095147,133095146,133095145],"ref_codon":"AAA","aa":65,"terminal":false},{"gene":"gag","copy_alignment":1,"strand":"-","positions":[133095144,133095143,133095142],"ref_codon":"GAA","aa":66,"terminal":false},{"gene":"gag","copy_alignment":1,"strand":"-","positions":[133095141,133095140,133095139],"ref_codon":"TTA","aa":67,"terminal":false},{"gene":"gag","copy_alignment":1,"strand":"-","positions":[133095138,133095137,133095136],"ref_codon":"AAA","aa":68,"terminal":false},{"gene":"gag","copy_alignment":1,"strand":"-","positions":[133095135,133095134,133095133],"ref_codon":"CAA","aa":69,"terminal":false},{"gene":"gag","copy_alignment":1,"strand":"-","positions":[133095132,133095131,133095130],"ref_codon":"GCA","aa":70,"terminal":false},{"gene":"gag","copy_alignment":1,"strand":"-","positions":[133095129,133095128,133095127],"ref_codon":"ACT","aa":71,"terminal":false},{"gene":"gag","copy_alignment":1,"strand":"-","positions":[133095126,133095125,133095124],"ref_codon":"AGG","aa":72,"terminal":false},{"gene":"gag","copy_alignment":1,"strand":"-","positions":[133095123,133095122,133095121],"ref_codon":"GAA","aa":73,"terminal":false},{"gene":"gag","copy_alignment":1,"strand":"-","positions":[133095120,133095119,133095118],"ref_codon":"GGT","aa":74,"terminal":false},{"gene":"gag","copy_alignment":1,"strand":"-","positions":[133095117,133095116,133095115],"ref_codon":"AAA","aa":75,"terminal":false},{"gene":"gag","copy_alignment":1,"strand":"-","positions":[133095114,133095113,133095112],"ref_codon":"ATC","aa":76,"terminal":false},{"gene":"gag","copy_alignment":1,"strand":"-","positions":[133095111,133095110,133095109],"ref_codon":"ATC","aa":77,"terminal":false},{"gene":"gag","copy_alignment":1,"strand":"-","positions":[133095108,133095107,133095106],"ref_codon":"CCA","aa":78,"terminal":false},{"gene":"gag","copy_alignment":1,"strand":"-","positions":[133095105,133095104,133095103],"ref_codon":"CGT","aa":79,"terminal":false},{"gene":"gag","copy_alignment":1,"strand":"-","positions":[133095102,133095101,133095100],"ref_codon":"GCA","aa":80,"terminal":false},{"gene":"gag","copy_alignment":1,"strand":"-","positions":[133095099,133095098,133095097],"ref_codon":"GTA","aa":81,"terminal":false},{"gene":"gag","copy_alignment":1,"strand":"-","positions":[133095096,133095095,133095094],"ref_codon":"TGG","aa":82,"terminal":false},{"gene":"gag","copy_alignment":1,"strand":"-","positions":[133095093,133095092,133095091],"ref_codon":"AAT","aa":83,"terminal":false},{"gene":"gag","copy_alignment":1,"strand":"-","positions":[133095090,133095089,133095088],"ref_codon":"GAT","aa":84,"terminal":false},{"gene":"gag","copy_alignment":1,"strand":"-","positions":[133095087,133095086,133095085],"ref_codon":"TGG","aa":85,"terminal":false},{"gene":"gag","copy_alignment":1,"strand":"-","positions":[133095084,133095083,133095082],"ref_codon":"GCT","aa":86,"terminal":false},{"gene":"gag","copy_alignment":1,"strand":"-","positions":[133095081,133095080,133095079],"ref_codon":"ATT","aa":87,"terminal":false},{"gene":"gag","copy_alignment":1,"strand":"-","positions":[133095078,133095077,133095076],"ref_codon":"ATT","aa":88,"terminal":false},{"gene":"gag","copy_alignment":1,"strand":"-","positions":[133095075,133095074,133095073],"ref_codon":"AAA","aa":89,"terminal":false},{"gene":"gag","copy_alignment":1,"strand":"-","positions":[133095072,133095071,133095070],"ref_codon":"GCA","aa":90,"terminal":false},{"gene":"gag","copy_alignment":1,"strand":"-","positions":[133095069,133095068,133095067],"ref_codon":"ACT","aa":91,"terminal":false},{"gene":"gag","copy_alignment":1,"strand":"-","positions":[133095066,133095065,133095064],"ref_codon":"TTA","aa":92,"terminal":false},{"gene":"gag","copy_alignment":1,"strand":"-","positions":[133095063,133095062,133095061],"ref_codon":"GAA","aa":93,"terminal":false},{"gene":"gag","copy_alignment":1,"strand":"-","positions":[133095060,133095059,133095058],"ref_codon":"CCA","aa":94,"terminal":false},{"gene":"gag","copy_alignment":1,"strand":"-","positions":[133095057,133095056,133095055],"ref_codon":"TTT","aa":95,"terminal":false},{"gene":"gag","copy_alignment":1,"strand":"-","positions":[133095054,133095053,133095052],"ref_codon":"CAA","aa":96,"terminal":false},{"gene":"gag","copy_alignment":1,"strand":"-","positions":[133095051,133095050,133095049],"ref_codon":"ACA","aa":97,"terminal":false},{"gene":"gag","copy_alignment":1,"strand":"-","positions":[133095048,133095047,133095046],"ref_codon":"GAA","aa":98,"terminal":false},{"gene":"gag","copy_alignment":1,"strand":"-","positions":[133095045,133095044,133095043],"ref_codon":"GAA","aa":99,"terminal":false},{"gene":"gag","copy_alignment":1,"strand":"-","positions":[133095042,133095041,133095040],"ref_codon":"GTT","aa":100,"terminal":false},{"gene":"gag","copy_alignment":1,"strand":"-","positions":[133095039,133095038,133095037],"ref_codon":"AGA","aa":101,"terminal":false},{"gene":"gag","copy_alignment":1,"strand":"-","positions":[133095036,133095035,133095034],"ref_codon":"GTT","aa":102,"terminal":false},{"gene":"gag","copy_alignment":1,"strand":"-","positions":[133095033,133095032,133095031],"ref_codon":"TCA","aa":103,"terminal":false},{"gene":"gag","copy_alignment":1,"strand":"-","positions":[133095030,133095029,133095028],"ref_codon":"GTT","aa":104,"terminal":false},{"gene":"gag","copy_alignment":1,"strand":"-","positions":[133095027,133095026,133095025],"ref_codon":"TCT","aa":105,"terminal":false},{"gene":"gag","copy_alignment":1,"strand":"-","positions":[133095024,133095023,133095022],"ref_codon":"GAT","aa":106,"terminal":false},{"gene":"gag","copy_alignment":1,"strand":"-","positions":[133095021,133095020,133095019],"ref_codon":"GCC","aa":107,"terminal":false},{"gene":"gag","copy_alignment":1,"strand":"-","positions":[133095018,133095017,133095016],"ref_codon":"CCT","aa":108,"terminal":false},{"gene":"gag","copy_alignment":1,"strand":"-","positions":[133095015,133095014,133095013],"ref_codon":"GAA","aa":109,"terminal":false},{"gene":"gag","copy_alignment":1,"strand":"-","positions":[133095012,133095011,133095010],"ref_codon":"AGC","aa":110,"terminal":false},{"gene":"gag","copy_alignment":1,"strand":"-","positions":[133095009,133095008,133095007],"ref_codon":"TGT","aa":111,"terminal":false},{"gene":"gag","copy_alignment":1,"strand":"-","positions":[133095006,133095005,133095004],"ref_codon":"GTA","aa":112,"terminal":false},{"gene":"gag","copy_alignment":1,"strand":"-","positions":[133095003,133095002,133095001],"ref_codon":"ATA","aa":113,"terminal":false},{"gene":"gag","copy_alignment":1,"strand":"-","positions":[133095000,133094999,133094998],"ref_codon":"GAT","aa":114,"terminal":false},{"gene":"gag","copy_alignment":1,"strand":"-","positions":[133094997,133094996,133094995],"ref_codon":"TGT","aa":115,"terminal":false},{"gene":"gag","copy_alignment":1,"strand":"-","positions":[133094994,133094993,133094992],"ref_codon":"GAA","aa":117,"terminal":false},{"gene":"gag","copy_alignment":1,"strand":"-","positions":[133094991,133094990,133094989],"ref_codon":"GAG","aa":118,"terminal":false},{"gene":"gag","copy_alignment":1,"strand":"-","positions":[133094988,133094987,133094986],"ref_codon":"GCA","aa":119,"terminal":false},{"gene":"gag","copy_alignment":1,"strand":"-","positions":[133094985,133094984,133094983],"ref_codon":"GAA","aa":120,"terminal":false},{"gene":"gag","copy_alignment":1,"strand":"-","positions":[133094982,133094981,133094980],"ref_codon":"ACA","aa":121,"terminal":false},{"gene":"gag","copy_alignment":1,"strand":"-","positions":[133094979,133094978,133094977],"ref_codon":"GAG","aa":122,"terminal":false},{"gene":"gag","copy_alignment":1,"strand":"-","positions":[133094976,133094975,133094974],"ref_codon":"TTC","aa":123,"terminal":false},{"gene":"gag","copy_alignment":1,"strand":"-","positions":[133094973,133094972,133094971],"ref_codon":"AAG","aa":124,"terminal":false},{"gene":"gag","copy_alignment":1,"strand":"-","positions":[133094970,133094969,133094968],"ref_codon":"AAA","aa":125,"terminal":false},{"gene":"gag","copy_alignment":1,"strand":"-","positions":[133094967,133094966,133094965],"ref_codon":"GGA","aa":126,"terminal":false},{"gene":"gag","copy_alignment":1,"strand":"-","positions":[133094964,133094963,133094962],"ref_codon":"ACA","aa":127,"terminal":false},{"gene":"gag","copy_alignment":1,"strand":"-","positions":[133094961,133094960,133094959],"ref_codon":"GAA","aa":128,"terminal":false},{"gene":"gag","copy_alignment":1,"strand":"-","positions":[133094958,133094957,133094956],"ref_codon":"AGT","aa":129,"terminal":false},{"gene":"gag","copy_alignment":1,"strand":"-","positions":[133094955,133094954,133094953],"ref_codon":"TCA","aa":130,"terminal":false},{"gene":"gag","copy_alignment":1,"strand":"-","positions":[133094952,133094951,133094950],"ref_codon":"CAT","aa":131,"terminal":false},{"gene":"gag","copy_alignment":1,"strand":"-","positions":[133094949,133094948,133094947],"ref_codon":"GGT","aa":132,"terminal":false},{"gene":"gag","copy_alignment":1,"strand":"-","positions":[133094946,133094945,133094944],"ref_codon":"AAA","aa":133,"terminal":false},{"gene":"gag","copy_alignment":1,"strand":"-","positions":[133094943,133094942,133094941],"ref_codon":"AAT","aa":134,"terminal":false},{"gene":"gag","copy_alignment":1,"strand":"-","positions":[133094940,133094939,133094938],"ref_codon":"GTA","aa":135,"terminal":false},{"gene":"gag","copy_alignment":1,"strand":"-","positions":[133094937,133094936,133094935],"ref_codon":"GCA","aa":136,"terminal":false},{"gene":"gag","copy_alignment":1,"strand":"-","positions":[133094934,133094933,133094932],"ref_codon":"GAG","aa":137,"terminal":false},{"gene":"gag","copy_alignment":1,"strand":"-","positions":[133094931,133094930,133094929],"ref_codon":"CCA","aa":138,"terminal":false},{"gene":"gag","copy_alignment":1,"strand":"-","positions":[133094928,133094927,133094926],"ref_codon":"GTA","aa":139,"terminal":false},{"gene":"gag","copy_alignment":1,"strand":"-","positions":[133094925,133094924,133094923],"ref_codon":"ATG","aa":140,"terminal":false},{"gene":"gag","copy_alignment":1,"strand":"-","positions":[133094922,133094921,133094920],"ref_codon":"GCT","aa":141,"terminal":false},{"gene":"gag","copy_alignment":1,"strand":"-","positions":[133094919,133094918,133094917],"ref_codon":"CGG","aa":142,"terminal":false},{"gene":"gag","copy_alignment":1,"strand":"-","positions":[133094916,133094915,133094914],"ref_codon":"TCA","aa":143,"terminal":false},{"gene":"gag","copy_alignment":1,"strand":"-","positions":[133094913,133094912,133094911],"ref_codon":"ACG","aa":144,"terminal":false},{"gene":"gag","copy_alignment":1,"strand":"-","positions":[133094910,133094909,133094908],"ref_codon":"CAA","aa":145,"terminal":false},{"gene":"gag","copy_alignment":1,"strand":"-","positions":[133094907,133094906,133094905],"ref_codon":"AAT","aa":146,"terminal":false},{"gene":"gag","copy_alignment":1,"strand":"-","positions":[133094904,133094903,133094902],"ref_codon":"GTT","aa":147,"terminal":false},{"gene":"gag","copy_alignment":1,"strand":"-","positions":[133094901,133094900,133094899],"ref_codon":"GAC","aa":148,"terminal":false},{"gene":"gag","copy_alignment":1,"strand":"-","positions":[133094898,133094897,133094896],"ref_codon":"TAC","aa":149,"terminal":false},{"gene":"gag","copy_alignment":1,"strand":"-","positions":[133094895,133094894,133094893],"ref_codon":"AAT","aa":150,"terminal":false},{"gene":"gag","copy_alignment":1,"strand":"-","positions":[133094892,133094891,133094890],"ref_codon":"CAA","aa":151,"terminal":false},{"gene":"gag","copy_alignment":1,"strand":"-","positions":[133094889,133094888,133094887],"ref_codon":"TTA","aa":152,"terminal":false},{"gene":"gag","copy_alignment":1,"strand":"-","positions":[133094886,133094885,133094884],"ref_codon":"CAG","aa":153,"terminal":false},{"gene":"gag","copy_alignment":1,"strand":"-","positions":[133094883,133094882,133094881],"ref_codon":"GAG","aa":154,"terminal":false},{"gene":"gag","copy_alignment":1,"strand":"-","positions":[133094880,133094879,133094878],"ref_codon":"GTA","aa":155,"terminal":false},{"gene":"gag","copy_alignment":1,"strand":"-","positions":[133094877,133094876,133094875],"ref_codon":"ATA","aa":156,"terminal":false},{"gene":"gag","copy_alignment":1,"strand":"-","positions":[133094874,133094873,133094872],"ref_codon":"TAT","aa":157,"terminal":false},{"gene":"gag","copy_alignment":1,"strand":"-","positions":[133094871,133094870,133094869],"ref_codon":"CCT","aa":158,"terminal":false},{"gene":"gag","copy_alignment":1,"strand":"-","positions":[133094868,133094867,133094866],"ref_codon":"GAA","aa":159,"terminal":false},{"gene":"gag","copy_alignment":1,"strand":"-","positions":[133094865,133094864,133094863],"ref_codon":"ACA","aa":160,"terminal":false},{"gene":"gag","copy_alignment":1,"strand":"-","positions":[133094862,133094861,133094860],"ref_codon":"TTA","aa":161,"terminal":false},{"gene":"gag","copy_alignment":1,"strand":"-","positions":[133094859,133094858,133094857],"ref_codon":"AAA","aa":162,"terminal":false},{"gene":"gag","copy_alignment":1,"strand":"-","positions":[133094856,133094855,133094854],"ref_codon":"TTA","aa":163,"terminal":false},{"gene":"gag","copy_alignment":1,"strand":"-","positions":[133094853,133094852,133094851],"ref_codon":"AAA","aa":164,"terminal":false},{"gene":"gag","copy_alignment":1,"strand":"-","positions":[133094850,133094849,133094848],"ref_codon":"GGA","aa":165,"terminal":false},{"gene":"gag","copy_alignment":1,"strand":"-","positions":[133094847,133094846,133094845],"ref_codon":"AAA","aa":166,"terminal":false},{"gene":"gag","copy_alignment":1,"strand":"-","positions":[133094844,133094843,133094842],"ref_codon":"AGT","aa":167,"terminal":false},{"gene":"gag","copy_alignment":1,"strand":"-","positions":[133094841,133094840,133094839],"ref_codon":"CCA","aa":168,"terminal":false},{"gene":"gag","copy_alignment":1,"strand":"-","positions":[133094838,133094837,133094836],"ref_codon":"GAA","aa":169,"terminal":false}],"regions":[{"gene":"pol","copy_alignment":0,"strand":"-","start":133093305,"end":133093396,"kcon_start":3878,"kcon_end":6749},{"gene":"type2_env","copy_alignment":0,"strand":"-","start":133091500,"end":133093396,"kcon_start":6450,"kcon_end":8550},{"gene":"gag","copy_alignment":1,"strand":"-","start":133094836,"end":133095327,"kcon_start":1111,"kcon_end":3112}]},"15q25.2":{"type":"type2","codons":[],"regions":[]},"16p11.2":{"type":"type2","codons":[{"gene":"type2_env","copy_alignment":0,"strand":"-","positions":[34414725,34414724,34414723],"ref_codon":"GTC","aa":116,"terminal":false},{"gene":"type2_env","copy_alignment":0,"strand":"-","positions":[34414722,34414721,34414720],"ref_codon":"ACA","aa":117,"terminal":false},{"gene":"type2_env","copy_alignment":0,"strand":"-","positions":[34414719,34414718,34414717],"ref_codon":"TGG","aa":118,"terminal":false},{"gene":"type2_env","copy_alignment":0,"strand":"-","positions":[34414716,34414715,34414714],"ref_codon":"ATG","aa":119,"terminal":false},{"gene":"type2_env","copy_alignment":0,"strand":"-","positions":[34414713,34414712,34414711],"ref_codon":"GAT","aa":120,"terminal":false},{"gene":"type2_env","copy_alignment":0,"strand":"-","positions":[34414710,34414709,34414708],"ref_codon":"AAT","aa":121,"terminal":false},{"gene":"type2_env","copy_alignment":0,"strand":"-","positions":[34414707,34414706,34414705],"ref_codon":"CCT","aa":122,"terminal":false},{"gene":"type2_env","copy_alignment":0,"strand":"-","positions":[34414704,34414703,34414702],"ref_codon":"ATA","aa":123,"terminal":false},{"gene":"type2_env","copy_alignment":0,"strand":"-","positions":[34414701,34414700,34414699],"ref_codon":"GAA","aa":124,"terminal":false},{"gene":"type2_env","copy_alignment":0,"strand":"-","positions":[34414698,34414697,34414696],"ref_codon":"GTA","aa":125,"terminal":false},{"gene":"type2_env","copy_alignment":0,"strand":"-","positions":[34414695,34414694,34414693],"ref_codon":"TAT","aa":126,"terminal":false},{"gene":"type2_env","copy_alignment":0,"strand":"-","positions":[34414692,34414691,34414690],"ref_codon":"GTT","aa":127,"terminal":false},{"gene":"type2_env","copy_alignment":0,"strand":"-","positions":[34414689,34414688,34414687],"ref_codon":"AAT","aa":128,"terminal":false},{"gene":"type2_env","copy_alignment":0,"strand":"-","positions":[34414686,34414685,34414684],"ref_codon":"GAT","aa":129,"terminal":false},{"gene":"type2_env","copy_alignment":0,"strand":"-","positions":[34414683,34414682,34414681],"ref_codon":"AGC","aa":130,"terminal":false},{"gene":"type2_env","copy_alignment":0,"strand":"-","positions":[34414680,34414679,34414678],"ref_codon":"GTA","aa":131,"terminal":false},{"gene":"type2_env","copy_alignment":0,"strand":"-","positions":[34414677,34414676,34414675],"ref_codon":"TGG","aa":132,"terminal":false},{"gene":"type2_env","copy_alignment":0,"strand":"-","positions":[34414674,34414673,34414672],"ref_codon":"GTA","aa":133,"terminal":false},{"gene":"type2_env","copy_alignment":0,"strand":"-","positions":[34414671,34414670,34414669],"ref_codon":"CCT","aa":134,"terminal":false},{"gene":"type2_env","copy_alignment":0,"strand":"-","positions":[34414668,34414667,34414666],"ref_codon":"GGC","aa":135,"terminal":false},{"gene":"type2_env","copy_alignment":0,"strand":"-","positions":[34414665,34414664,34414663],"ref_codon":"CCC","aa":136,"terminal":false},{"gene":"type2_env","copy_alignment":0,"strand":"-","positions":[34414662,34414661,34414660],"ref_codon":"ACA","aa":137,"terminal":false},{"gene":"type2_env","copy_alignment":0,"strand":"-","positions":[34414659,34414658,34414657],"ref_codon":"GAT","aa":138,"terminal":false},{"gene":"type2_env","copy_alignment":0,"strand":"-","positions":[34414656,34414655,34414654],"ref_codon":"GAT","aa":139,"terminal":false},{"gene":"type2_env","copy_alignment":0,"strand":"-","positions":[34414653,34414652,34414651],"ref_codon":"CGC","aa":140,"terminal":false},{"gene":"type2_env","copy_alignment":0,"strand":"-","positions":[34414650,34414649,34414648],"ref_codon":"TGC","aa":141,"terminal":false},{"gene":"type2_env","copy_alignment":0,"strand":"-","positions":[34414647,34414646,34414645],"ref_codon":"CCT","aa":142,"terminal":false},{"gene":"type2_env","copy_alignment":0,"strand":"-","positions":[34414644,34414643,34414642],"ref_codon":"GCC","aa":143,"terminal":false},{"gene":"type2_env","copy_alignment":0,"strand":"-","positions":[34414641,34414640,34414639],"ref_codon":"AAA","aa":144,"terminal":false},{"gene":"type2_env","copy_alignment":0,"strand":"-","positions":[34414638,34414637,34414636],"ref_codon":"CCT","aa":145,"terminal":false},{"gene":"type2_env","copy_alignment":0,"strand":"-","positions":[34414635,34414634,34414633],"ref_codon":"GAG","aa":146,"terminal":false},{"gene":"type2_env","copy_alignment":0,"strand":"-","positions":[34414632,34414631,34414630],"ref_codon":"GAA","aa":147,"terminal":false},{"gene":"type2_env","copy_alignment":0,"strand":"-","positions":[34414629,34414628,34414627],"ref_codon":"GAA","aa":148,"terminal":false},{"gene":"type2_env","copy_alignment":0,"strand":"-","positions":[34414626,34414625,34414624],"ref_codon":"GGG","aa":149,"terminal":false},{"gene":"type2_env","copy_alignment":0,"strand":"-","positions":[34414623,34414622,34414621],"ref_codon":"ATG","aa":150,"terminal":false},{"gene":"type2_env","copy_alignment":0,"strand":"-","positions":[34414620,34414619,34414618],"ref_codon":"ATG","aa":151,"terminal":false},{"gene":"type2_env","copy_alignment":0,"strand":"-","positions":[34414617,34414616,34414615],"ref_codon":"ATA","aa":152,"terminal":false},{"gene":"type2_env","copy_alignment":0,"strand":"-","positions":[34414614,34414613,34414612],"ref_codon":"AAT","aa":153,"terminal":false},{"gene":"type2_env","copy_alignment":0,"strand":"-","positions":[34414611,34414610,34414609],"ref_codon":"ATT","aa":154,"terminal":false},{"gene":"type2_env","copy_alignment":0,"strand":"-","positions":[34414608,34414607,34414606],"ref_codon":"TCC","aa":155,"terminal":false},{"gene":"type2_env","copy_alignment":0,"strand":"-","positions":[34414605,34414604,34414603],"ref_codon":"ATT","aa":156,"terminal":false},{"gene":"type2_env","copy_alignment":0,"strand":"-","positions":[34414602,34414601,34414600],"ref_codon":"GGG","aa":157,"terminal":false},{"gene":"type2_env","copy_alignment":0,"strand":"-","positions":[34414599,34414598,34414597],"ref_codon":"TAT","aa":158,"terminal":false},{"gene":"type2_env","copy_alignment":0,"strand":"-","positions":[34414596,34414595,34414594],"ref_codon":"TGT","aa":159,"terminal":false},{"gene":"type2_env","copy_alignment":0,"strand":"-","positions":[34414593,34414592,34414591],"ref_codon":"TAT","aa":160,"terminal":false},{"gene":"type2_env","copy_alignment":0,"strand":"-","positions":[34414590,34414589,34414588],"ref_codon":"CCT","aa":161,"terminal":false},{"gene":"type2_env","copy_alignment":0,"strand":"-","positions":[34414587,34414586,34414585],"ref_codon":"CCT","aa":162,"terminal":false},{"gene":"type2_env","copy_alignment":0,"strand":"-","positions":[34414584,34414583,34414582],"ref_codon":"ATT","aa":163,"terminal":false},{"gene":"type2_env","copy_alignment":0,"strand":"-","positions":[34414581,34414580,34414579],"ref_codon":"TGC","aa":164,"terminal":false},{"gene":"type2_env","copy_alignment":0,"strand":"-","positions":[34414578,34414577,34414576],"ref_codon":"CTA","aa":165,"terminal":false},{"gene":"type2_env","copy_alignment":0,"strand":"-","positions":[34414575,34414574,34414573],"ref_codon":"GTG","aa":166,"terminal":false},{"gene":"type2_env","copy_alignment":0,"strand":"-","positions":[34414572,34414571,34414570],"ref_codon":"AGA","aa":167,"terminal":false},{"gene":"type2_env","copy_alignment":0,"strand":"-","positions":[34414569,34414568,34414567],"ref_codon":"GCA","aa":168,"terminal":false},{"gene":"type2_env","copy_alignment":0,"strand":"-","positions":[34414566,34414565,34414564],"ref_codon":"CCA","aa":169,"terminal":false},{"gene":"type2_env","copy_alignment":0,"strand":"-","positions":[34414563,34414562,34414561],"ref_codon":"GGA","aa":170,"terminal":false},{"gene":"type2_env","copy_alignment":0,"strand":"-","positions":[34414560,34414559,34414558],"ref_codon":"TGT","aa":171,"terminal":false},{"gene":"type2_env","copy_alignment":0,"strand":"-","positions":[34414557,34414556,34414555],"ref_codon":"TTA","aa":172,"terminal":false},{"gene":"type2_env","copy_alignment":0,"strand":"-","positions":[34414554,34414553,34414552],"ref_codon":"ATG","aa":173,"terminal":false},{"gene":"type2_env","copy_alignment":0,"strand":"-","positions":[34414551,34414550,34414549],"ref_codon":"CCT","aa":174,"terminal":false},{"gene":"type2_env","copy_alignment":0,"strand":"-","positions":[34414548,34414547,34414546],"ref_codon":"GCA","aa":175,"terminal":false},{"gene":"type2_env","copy_alignment":0,"strand":"-","positions":[34414545,34414544,34414543],"ref_codon":"GTC","aa":176,"terminal":false},{"gene":"type2_env","copy_alignment":0,"strand":"-","positions":[34414542,34414541,34414540],"ref_codon":"CAA","aa":177,"terminal":false},{"gene":"type2_env","copy_alignment":0,"strand":"-","positions":[34414539,34414538,34414537],"ref_codon":"AAT","aa":178,"terminal":false},{"gene":"type2_env","copy_alignment":0,"strand":"-","positions":[34414536,34414535,34414534],"ref_codon":"TGG","aa":179,"terminal":false},{"gene":"type2_env","copy_alignment":0,"strand":"-","positions":[34414533,34414532,34414531],"ref_codon":"TTG","aa":180,"terminal":false},{"gene":"type2_env","copy_alignment":0,"strand":"-","positions":[34414530,34414529,34414528],"ref_codon":"GTA","aa":181,"terminal":false},{"gene":"type2_env","copy_alignment":0,"strand":"-","positions":[34414527,34414526,34414525],"ref_codon":"GAA","aa":182,"terminal":false},{"gene":"type2_env","copy_alignment":0,"strand":"-","positions":[34414524,34414523,34414522],"ref_codon":"GTA","aa":183,"terminal":false},{"gene":"type2_env","copy_alignment":0,"strand":"-","positions":[34414521,34414520,34414519],"ref_codon":"CCT","aa":184,"terminal":false},{"gene":"type2_env","copy_alignment":0,"strand":"-","positions":[34414518,34414517,34414516],"ref_codon":"ACT","aa":185,"terminal":false},{"gene":"type2_env","copy_alignment":0,"strand":"-","positions":[34414515,34414514,34414513],"ref_codon":"GTC","aa":186,"terminal":false},{"gene":"type2_env","copy_alignment":0,"strand":"-","positions":[34414512,34414511,34414510],"ref_codon":"AGT","aa":187,"terminal":false},{"gene":"type2_env","copy_alignment":0,"strand":"-","positions":[34414509,34414508,34414507],"ref_codon":"CCC","aa":188,"terminal":false},{"gene":"type2_env","copy_alignment":0,"strand":"-","positions":[34414506,34414505,34414504],"ref_codon":"ATC","aa":189,"terminal":false},{"gene":"type2_env","copy_alignment":0,"strand":"-","positions":[34414503,34414502,34414501],"ref_codon":"AGT","aa":190,"terminal":false},{"gene":"type2_env","copy_alignment":0,"strand":"-","positions":[34414500,34414499,34414498],"ref_codon":"AGA","aa":191,"terminal":false},{"gene":"type2_env","copy_alignment":0,"strand":"-","positions":[34414497,34414496,34414495],"ref_codon":"TTC","aa":192,"terminal":false},{"gene":"type2_env","copy_alignment":0,"strand":"-","positions":[34414494,34414493,34414492],"ref_codon":"ACT","aa":193,"terminal":false},{"gene":"type2_env","copy_alignment":0,"strand":"-","positions":[34414491,34414490,34414489],"ref_codon":"TAT","aa":194,"terminal":false},{"gene":"type2_env","copy_alignment":0,"strand":"-","positions":[34414488,34414487,34414486],"ref_codon":"CAC","aa":195,"terminal":false},{"gene":"type2_env","copy_alignment":0,"strand":"-","positions":[34414485,34414484,34414483],"ref_codon":"ATG","aa":196,"terminal":false},{"gene":"type2_env","copy_alignment":0,"strand":"-","positions":[34414482,34414481,34414480],"ref_codon":"GTA","aa":197,"terminal":false},{"gene":"type2_env","copy_alignment":0,"strand":"-","positions":[34414479,34414478,34414477],"ref_codon":"AGC","aa":198,"terminal":false},{"gene":"type2_env","copy_alignment":0,"strand":"-","positions":[34414476,34414475,34414474],"ref_codon":"GGG","aa":199,"terminal":false},{"gene":"type2_env","copy_alignment":0,"strand":"-","positions":[34414473,34414472,34414471],"ref_codon":"ATG","aa":200,"terminal":false},{"gene":"type2_env","copy_alignment":0,"strand":"-","positions":[34414470,34414469,34414468],"ref_codon":"TCA","aa":201,"terminal":false},{"gene":"type2_env","copy_alignment":0,"strand":"-","positions":[34414467,34414466,34414465],"ref_codon":"CTC","aa":202,"terminal":false},{"gene":"type2_env","copy_alignment":0,"strand":"-","positions":[34414464,34414463,34414462],"ref_codon":"AGG","aa":203,"terminal":false},{"gene":"type2_env","copy_alignment":0,"strand":"-","positions":[34414461,34414460,34414459],"ref_codon":"CCA","aa":204,"terminal":false},{"gene":"type2_env","copy_alignment":0,"strand":"-","positions":[34414458,34414457,34414456],"ref_codon":"CGG","aa":205,"terminal":false},{"gene":"type2_env","copy_alignment":0,"strand":"-","positions":[34414455,34414454,34414453],"ref_codon":"GTA","aa":206,"terminal":false},{"gene":"type2_env","copy_alignment":0,"strand":"-","positions":[34414452,34414451,34414450],"ref_codon":"AAT","aa":207,"terminal":false},{"gene":"type2_env","copy_alignment":0,"strand":"-","positions":[34414449,34414448,34414447],"ref_codon":"TAT","aa":208,"terminal":false},{"gene":"type2_env","copy_alignment":0,"strand":"-","positions":[34414446,34414445,34414444],"ref_codon":"TTA","aa":209,"terminal":false},{"gene":"type2_env","copy_alignment":0,"strand":"-","positions":[34414443,34414442,34414441],"ref_codon":"CAA","aa":210,"terminal":false},{"gene":"type2_env","copy_alignment":0,"strand":"-","positions":[34414440,34414439,34414438],"ref_codon":"GAC","aa":211,"terminal":false},{"gene":"type2_env","copy_alignment":0,"strand":"-","positions":[34414437,34414436,34414435],"ref_codon":"TTT","aa":212,"terminal":false},{"gene":"type2_env","copy_alignment":0,"strand":"-","positions":[34414434,34414433,34414432],"ref_codon":"TCT","aa":213,"terminal":false},{"gene":"type2_env","copy_alignment":0,"strand":"-","positions":[34414431,34414430,34414429],"ref_codon":"TAT","aa":214,"terminal":false},{"gene":"type2_env","copy_alignment":0,"strand":"-","positions":[34414428,34414427,34414426],"ref_codon":"CAA","aa":215,"terminal":false},{"gene":"type2_env","copy_alignment":0,"strand":"-","positions":[34414425,34414424,34414423],"ref_codon":"AGA","aa":216,"terminal":false},{"gene":"type2_env","copy_alignment":0,"strand":"-","positions":[34414422,34414421,34414420],"ref_codon":"TCA","aa":217,"terminal":false},{"gene":"type2_env","copy_alignment":0,"strand":"-","positions":[34414419,34414418,34414417],"ref_codon":"TTA","aa":218,"terminal":false},{"gene":"type2_env","copy_alignment":0,"strand":"-","positions":[34414416,34414415,34414414],"ref_codon":"AAA","aa":219,"terminal":false},{"gene":"type2_env","copy_alignment":0,"strand":"-","positions":[34414413,34414412,34414411],"ref_codon":"TTT","aa":220,"terminal":false},{"gene":"type2_env","copy_alignment":0,"strand":"-","positions":[34414410,34414409,34414408],"ref_codon":"AGA","aa":221,"terminal":false},{"gene":"type2_env","copy_alignment":0,"strand":"-","positions":[34414407,34414406,34414405],"ref_codon":"CCT","aa":222,"terminal":false},{"gene":"type2_env","copy_alignment":0,"strand":"-","positions":[34414404,34414403,34414402],"ref_codon":"AAA","aa":223,"terminal":false},{"gene":"type2_env","copy_alignment":0,"strand":"-","positions":[34414401,34414400,34414399],"ref_codon":"GGG","aa":224,"terminal":false},{"gene":"type2_env","copy_alignment":0,"strand":"-","positions":[34414398,34414397,34414396],"ref_codon":"AAA","aa":225,"terminal":false},{"gene":"type2_env","copy_alignment":0,"strand":"-","positions":[34414395,34414394,34414393],"ref_codon":"CCT","aa":226,"terminal":false},{"gene":"type2_env","copy_alignment":0,"strand":"-","positions":[34414392,34414391,34414390],"ref_codon":"TGC","aa":227,"terminal":false},{"gene":"type2_env","copy_alignment":0,"strand":"-","positions":[34414389,34414388,34414387],"ref_codon":"CCC","aa":228,"terminal":false},{"gene":"type2_env","copy_alignment":0,"strand":"-","positions":[34414386,34414385,34414384],"ref_codon":"AAG","aa":229,"terminal":false},{"gene":"type2_env","copy_alignment":0,"strand":"-","positions":[34414383,34414382,34414381],"ref_codon":"GAA","aa":230,"terminal":false},{"gene":"type2_env","copy_alignment":0,"strand":"-","positions":[34414380,34414379,34414378],"ref_codon":"ATT","aa":231,"terminal":false},{"gene":"type2_env","copy_alignment":0,"strand":"-","positions":[34414377,34414376,34414375],"ref_codon":"CCC","aa":232,"terminal":false},{"gene":"type2_env","copy_alignment":0,"strand":"-","positions":[34414374,34414373,34414372],"ref_codon":"AAA","aa":233,"terminal":false},{"gene":"type2_env","copy_alignment":0,"strand":"-","positions":[34414371,34414370,34414369],"ref_codon":"GAA","aa":234,"terminal":false},{"gene":"type2_env","copy_alignment":0,"strand":"-","positions":[34414368,34414367,34414366],"ref_codon":"TCA","aa":235,"terminal":false},{"gene":"type2_env","copy_alignment":0,"strand":"-","positions":[34414365,34414364,34414363],"ref_codon":"AAA","aa":236,"terminal":false},{"gene":"type2_env","copy_alignment":0,"strand":"-","positions":[34414362,34414361,34414360],"ref_codon":"AAT","aa":237,"terminal":false},{"gene":"type2_env","copy_alignment":0,"strand":"-","positions":[34414359,34414358,34414357],"ref_codon":"ACA","aa":238,"terminal":false},{"gene":"type2_env","copy_alignment":0,"strand":"-","positions":[34414356,34414355,34414354],"ref_codon":"GAA","aa":239,"terminal":false},{"gene":"type2_env","copy_alignment":0,"strand":"-","positions":[34414353,34414352,34414351],"ref_codon":"GTT","aa":240,"terminal":false},{"gene":"type2_env","copy_alignment":0,"strand":"-","positions":[34414350,34414349,34414348],"ref_codon":"TTA","aa":241,"terminal":false},{"gene":"type2_env","copy_alignment":0,"strand":"-","positions":[34414347,34414346,34414345],"ref_codon":"GTT","aa":242,"terminal":false},{"gene":"type2_env","copy_alignment":0,"strand":"-","positions":[34414344,34414343,34414342],"ref_codon":"TGG","aa":243,"terminal":false},{"gene":"type2_env","copy_alignment":0,"strand":"-","positions":[34414341,34414340,34414339],"ref_codon":"GAA","aa":244,"terminal":false},{"gene":"type2_env","copy_alignment":0,"strand":"-","positions":[34414338,34414337,34414336],"ref_codon":"GAA","aa":245,"terminal":false},{"gene":"type2_env","copy_alignment":0,"strand":"-","positions":[34414335,34414334,34414333],"ref_codon":"TGT","aa":246,"terminal":false},{"gene":"type2_env","copy_alignment":0,"strand":"-","positions":[34414332,34414331,34414330],"ref_codon":"GTG","aa":247,"terminal":false},{"gene":"type2_env","copy_alignment":0,"strand":"-","positions":[34414329,34414328,34414327],"ref_codon":"GCC","aa":248,"terminal":false},{"gene":"type2_env","copy_alignment":0,"strand":"-","positions":[34414326,34414325,34414324],"ref_codon":"AAT","aa":249,"terminal":false},{"gene":"type2_env","copy_alignment":0,"strand":"-","positions":[34414323,34414322,34414321],"ref_codon":"AGT","aa":250,"terminal":false},{"gene":"type2_env","copy_alignment":0,"strand":"-","positions":[34414320,34414319,34414318],"ref_codon":"GCG","aa":251,"terminal":false},{"gene":"type2_env","copy_alignment":0,"strand":"-","positions":[34414317,34414316,34414315],"ref_codon":"GTG","aa":252,"terminal":false},{"gene":"type2_env","copy_alignment":0,"strand":"-","positions":[34414314,34414313,34414312],"ref_codon":"ATA","aa":253,"terminal":false},{"gene":"type2_env","copy_alignment":0,"strand":"-","positions":[34414311,34414310,34414309],"ref_codon":"TTA","aa":254,"terminal":false},{"gene":"type2_env","copy_alignment":0,"strand":"-","positions":[34414308,34414307,34414306],"ref_codon":"CAA","aa":255,"terminal":false},{"gene":"type2_env","copy_alignment":0,"strand":"-","positions":[34414305,34414304,34414303],"ref_codon":"AAC","aa":256,"terminal":false},{"gene":"type2_env","copy_alignment":0,"strand":"-","positions":[34414302,34414301,34414300],"ref_codon":"AAT","aa":257,"terminal":false},{"gene":"type2_env","copy_alignment":0,"strand":"-","positions":[34414299,34414298,34414297],"ref_codon":"AAA","aa":258,"terminal":false},{"gene":"type2_env","copy_alignment":0,"strand":"-","positions":[34414296,34414295,34414294],"ref_codon":"TTC","aa":259,"terminal":false},{"gene":"type2_env","copy_alignment":0,"strand":"-","positions":[34414293,34414292,34414291],"ref_codon":"GGA","aa":260,"terminal":false},{"gene":"type2_env","copy_alignment":0,"strand":"-","positions":[34414290,34414289,34414288],"ref_codon":"ACT","aa":261,"terminal":false},{"gene":"type2_env","copy_alignment":0,"strand":"-","positions":[34414287,34414286,34414285],"ref_codon":"ATT","aa":262,"terminal":false},{"gene":"type2_env","copy_alignment":0,"strand":"-","positions":[34414284,34414283,34414282],"ref_codon":"ATA","aa":263,"terminal":false},{"gene":"type2_env","copy_alignment":0,"strand":"-","positions":[34414281,34414280,34414279],"ref_codon":"GAT","aa":264,"terminal":false},{"gene":"type2_env","copy_alignment":0,"strand":"-","positions":[34414278,34414277,34414276],"ref_codon":"TGG","aa":265,"terminal":false},{"gene":"type2_env","copy_alignment":0,"strand":"-","positions":[34414275,34414274,34414273],"ref_codon":"GCA","aa":266,"terminal":false},{"gene":"type2_env","copy_alignment":0,"strand":"-","positions":[34414272,34414271,34414270],"ref_codon":"CCT","aa":267,"terminal":false},{"gene":"type2_env","copy_alignment":0,"strand":"-","positions":[34414269,34414268,34414267],"ref_codon":"CGA","aa":268,"terminal":false},{"gene":"type2_env","copy_alignment":0,"strand":"-","positions":[34414266,34414265,34414264],"ref_codon":"GGT","aa":269,"terminal":false},{"gene":"type2_env","copy_alignment":0,"strand":"-","positions":[34414263,34414262,34414261],"ref_codon":"CAA","aa":270,"terminal":false},{"gene":"type2_env","copy_alignment":0,"strand":"-","positions":[34414260,34414259,34414258],"ref_codon":"TTC","aa":271,"terminal":false},{"gene":"type2_env","copy_alignment":0,"strand":"-","positions":[34414257,34414256,34414255],"ref_codon":"TAC","aa":272,"terminal":false},{"gene":"type2_env","copy_alignment":0,"strand":"-","positions":[34414254,34414253,34414252],"ref_codon":"CAC","aa":273,"terminal":false},{"gene":"type2_env","copy_alignment":0,"strand":"-","positions":[34414251,34414250,34414249],"ref_codon":"AAT","aa":274,"terminal":false},{"gene":"type2_env","copy_alignment":0,"strand":"-","positions":[34414248,34414247,34414246],"ref_codon":"TGC","aa":275,"terminal":false},{"gene":"type2_env","copy_alignment":0,"strand":"-","positions":[34414245,34414244,34414243],"ref_codon":"TCA","aa":276,"terminal":false},{"gene":"type2_env","copy_alignment":0,"strand":"-","positions":[34414242,34414241,34414240],"ref_codon":"GGA","aa":277,"terminal":false},{"gene":"type2_env","copy_alignment":0,"strand":"-","positions":[34414239,34414238,34414237],"ref_codon":"CAA","aa":278,"terminal":false},{"gene":"type2_env","copy_alignment":0,"strand":"-","positions":[34414236,34414235,34414234],"ref_codon":"ACT","aa":279,"terminal":false},{"gene":"type2_env","copy_alignment":0,"strand":"-","positions":[34414233,34414232,34414231],"ref_codon":"CAG","aa":280,"terminal":false},{"gene":"type2_env","copy_alignment":0,"strand":"-","positions":[34414230,34414229,34414228],"ref_codon":"TCA","aa":281,"terminal":false},{"gene":"type2_env","copy_alignment":0,"strand":"-","positions":[34414227,34414226,34414225],"ref_codon":"TGT","aa":282,"terminal":false},{"gene":"type2_env","copy_alignment":0,"strand":"-","positions":[34414224,34414223,34414222],"ref_codon":"CCA","aa":283,"terminal":false},{"gene":"type2_env","copy_alignment":0,"strand":"-","positions":[34414221,34414220,34414219],"ref_codon":"AGT","aa":284,"terminal":false},{"gene":"type2_env","copy_alignment":0,"strand":"-","positions":[34414218,34414217,34414216],"ref_codon":"GCA","aa":285,"terminal":false},{"gene":"type2_env","copy_alignment":0,"strand":"-","positions":[34414215,34414214,34414213],"ref_codon":"CAA","aa":286,"terminal":false},{"gene":"type2_env","copy_alignment":0,"strand":"-","positions":[34414212,34414211,34414210],"ref_codon":"GTG","aa":287,"terminal":false},{"gene":"type2_env","copy_alignment":0,"strand":"-","positions":[34414209,34414208,34414207],"ref_codon":"AGT","aa":288,"terminal":false},{"gene":"type2_env","copy_alignment":0,"strand":"-","positions":[34414206,34414205,34414204],"ref_codon":"CCA","aa":289,"terminal":false},{"gene":"type2_env","copy_alignment":0,"strand":"-","positions":[34414203,34414202,34414201],"ref_codon":"GCT","aa":290,"terminal":false},{"gene":"type2_env","copy_alignment":0,"strand":"-","positions":[34414200,34414199,34414198],"ref_codon":"GTT","aa":291,"terminal":false},{"gene":"type2_env","copy_alignment":0,"strand":"-","positions":[34414197,34414196,34414195],"ref_codon":"GAT","aa":292,"terminal":false},{"gene":"type2_env","copy_alignment":0,"strand":"-","positions":[34414194,34414193,34414192],"ref_codon":"AGC","aa":293,"terminal":false},{"gene":"type2_env","copy_alignment":0,"strand":"-","positions":[34414191,34414190,34414189],"ref_codon":"GAC","aa":294,"terminal":false},{"gene":"type2_env","copy_alignment":0,"strand":"-","positions":[34414188,34414187,34414186],"ref_codon":"TTA","aa":295,"terminal":false},{"gene":"type2_env","copy_alignment":0,"strand":"-","positions":[34414185,34414184,34414183],"ref_codon":"ACA","aa":296,"terminal":false},{"gene":"type2_env","copy_alignment":0,"strand":"-","positions":[34414182,34414181,34414180],"ref_codon":"GAA","aa":297,"terminal":false},{"gene":"type2_env","copy_alignment":0,"strand":"-","positions":[34414179,34414178,34414177],"ref_codon":"AGT","aa":298,"terminal":false},{"gene":"type2_env","copy_alignment":0,"strand":"-","positions":[34414176,34414175,34414174],"ref_codon":"TTA","aa":299,"terminal":false},{"gene":"type2_env","copy_alignment":0,"strand":"-","positions":[34414173,34414172,34414171],"ref_codon":"GAC","aa":300,"terminal":false},{"gene":"type2_env","copy_alignment":0,"strand":"-","positions":[34414170,34414169,34414168],"ref_codon":"AAA","aa":301,"terminal":false},{"gene":"type2_env","copy_alignment":0,"strand":"-","positions":[34414167,34414166,34414165],"ref_codon":"CAT","aa":302,"terminal":false},{"gene":"type2_env","copy_alignment":0,"strand":"-","positions":[34414164,34414163,34414162],"ref_codon":"AAG","aa":303,"terminal":false},{"gene":"type2_env","copy_alignment":0,"strand":"-","positions":[34414161,34414160,34414159],"ref_codon":"CAT","aa":304,"terminal":false},{"gene":"type2_env","copy_alignment":0,"strand":"-","positions":[34414158,34414157,34414156],"ref_codon":"AAA","aa":305,"terminal":false},{"gene":"type2_env","copy_alignment":0,"strand":"-","positions":[34414155,34414154,34414153],"ref_codon":"AAA","aa":306,"terminal":false},{"gene":"type2_env","copy_alignment":0,"strand":"-","positions":[34414152,34414151,34414150],"ref_codon":"TTG","aa":307,"terminal":false},{"gene":"type2_env","copy_alignment":0,"strand":"-","positions":[34414149,34414148,34414147],"ref_codon":"CAG","aa":308,"terminal":false},{"gene":"type2_env","copy_alignment":0,"strand":"-","positions":[34414146,34414145,34414144],"ref_codon":"TCT","aa":309,"terminal":false},{"gene":"type2_env","copy_alignment":0,"strand":"-","positions":[34414143,34414142,34414141],"ref_codon":"TTC","aa":310,"terminal":false},{"gene":"type2_env","copy_alignment":0,"strand":"-","positions":[34414140,34414139,34414138],"ref_codon":"TAC","aa":311,"terminal":false},{"gene":"type2_env","copy_alignment":0,"strand":"-","positions":[34414137,34414136,34414135],"ref_codon":"CCT","aa":312,"terminal":false},{"gene":"type2_env","copy_alignment":0,"strand":"-","positions":[34414134,34414133,34414132],"ref_codon":"TGG","aa":313,"terminal":false},{"gene":"type2_env","copy_alignment":0,"strand":"-","positions":[34414131,34414130,34414129],"ref_codon":"GAA","aa":314,"terminal":false},{"gene":"type2_env","copy_alignment":0,"strand":"-","positions":[34414128,34414127,34414126],"ref_codon":"TGG","aa":315,"terminal":false},{"gene":"type2_env","copy_alignment":0,"strand":"-","positions":[34414125,34414124,34414123],"ref_codon":"GGA","aa":316,"terminal":false},{"gene":"type2_env","copy_alignment":0,"strand":"-","positions":[34414122,34414121,34414120],"ref_codon":"GAA","aa":317,"terminal":false},{"gene":"type2_env","copy_alignment":0,"strand":"-","positions":[34414119,34414118,34414117],"ref_codon":"AAA","aa":318,"terminal":false},{"gene":"type2_env","copy_alignment":0,"strand":"-","positions":[34414116,34414115,34414114],"ref_codon":"GGA","aa":319,"terminal":false},{"gene":"type2_env","copy_alignment":0,"strand":"-","positions":[34414113,34414112,34414111],"ref_codon":"ATC","aa":320,"terminal":false},{"gene":"type2_env","copy_alignment":0,"strand":"-","positions":[34414110,34414109,34414108],"ref_codon":"TCT","aa":321,"terminal":false},{"gene":"type2_env","copy_alignment":0,"strand":"-","positions":[34414107,34414106,34414105],"ref_codon":"ACC","aa":322,"terminal":false},{"gene":"type2_env","copy_alignment":0,"strand":"-","positions":[34414104,34414103,34414102],"ref_codon":"CCA","aa":323,"terminal":false},{"gene":"type2_env","copy_alignment":0,"strand":"-","positions":[34414101,34414100,34414099],"ref_codon":"AGA","aa":324,"terminal":false},{"gene":"type2_env","copy_alignment":0,"strand":"-","positions":[34414098,34414097,34414096],"ref_codon":"CCA","aa":325,"terminal":false},{"gene":"type2_env","copy_alignment":0,"strand":"-","positions":[34414095,34414094,34414093],"ref_codon":"AAA","aa":326,"terminal":false},{"gene":"type2_env","copy_alignment":0,"strand":"-","positions":[34414092,34414091,34414090],"ref_codon":"ATA","aa":327,"terminal":false},{"gene":"type2_env","copy_alignment":0,"strand":"-","positions":[34414089,34414088,34414087],"ref_codon":"ATA","aa":328,"terminal":false},{"gene":"type2_env","copy_alignment":0,"strand":"-","positions":[34414086,34414085,34414084],"ref_codon":"AGT","aa":329,"terminal":false},{"gene":"type2_env","copy_alignment":0,"strand":"-","positions":[34414083,34414082,34414081],"ref_codon":"CCT","aa":330,"terminal":false},{"gene":"type2_env","copy_alignment":0,"strand":"-","positions":[34414080,34414079,34414078],"ref_codon":"GTT","aa":331,"terminal":false},{"gene":"type2_env","copy_alignment":0,"strand":"-","positions":[34414077,34414076,34414075],"ref_codon":"TCT","aa":332,"terminal":false},{"gene":"type2_env","copy_alignment":0,"strand":"-","positions":[34414074,34414073,34414072],"ref_codon":"GGT","aa":333,"terminal":false},{"gene":"type2_env","copy_alignment":0,"strand":"-","positions":[34414071,34414070,34414069],"ref_codon":"CCT","aa":334,"terminal":false},{"gene":"type2_env","copy_alignment":0,"strand":"-","positions":[34414068,34414067,34414066],"ref_codon":"GAA","aa":335,"terminal":false},{"gene":"type2_env","copy_alignment":0,"strand":"-","positions":[34414065,34414064,34414063],"ref_codon":"CAT","aa":336,"terminal":false},{"gene":"type2_env","copy_alignment":0,"strand":"-","positions":[34414062,34414061,34414060],"ref_codon":"CCA","aa":337,"terminal":false},{"gene":"type2_env","copy_alignment":0,"strand":"-","positions":[34414059,34414058,34414057],"ref_codon":"GAA","aa":338,"terminal":false},{"gene":"type2_env","copy_alignment":0,"strand":"-","positions":[34414056,34414055,34414054],"ref_codon":"TTA","aa":339,"terminal":false},{"gene":"type2_env","copy_alignment":0,"strand":"-","positions":[34414053,34414052,34414051],"ref_codon":"TGG","aa":340,"terminal":false},{"gene":"type2_env","copy_alignment":0,"strand":"-","positions":[34414050,34414049,34414048],"ref_codon":"AGG","aa":341,"terminal":false},{"gene":"type2_env","copy_alignment":0,"strand":"-","positions":[34414047,34414046,34414045],"ref_codon":"CTT","aa":342,"terminal":false},{"gene":"type2_env","copy_alignment":0,"strand":"-","positions":[34414044,34414043,34414042],"ref_codon":"ACT","aa":343,"terminal":false},{"gene":"type2_env","copy_alignment":0,"strand":"-","positions":[34414041,34414040,34414039],"ref_codon":"GTG","aa":344,"terminal":false},{"gene":"type2_env","copy_alignment":0,"strand":"-","positions":[34414038,34414037,34414036],"ref_codon":"GCC","aa":345,"terminal":false},{"gene":"type2_env","copy_alignment":0,"strand":"-","positions":[34414035,34414034,34414033],"ref_codon":"TCA","aa":346,"terminal":false},{"gene":"type2_env","copy_alignment":0,"strand":"-","positions":[34414032,34414031,34414030],"ref_codon":"CAC","aa":347,"terminal":false},{"gene":"type2_env","copy_alignment":0,"strand":"-","positions":[34414029,34414028,34414027],"ref_codon":"CAC","aa":348,"terminal":false},{"gene":"type2_env","copy_alignment":0,"strand":"-","positions":[34414026,34414025,34414024],"ref_codon":"ATT","aa":349,"terminal":false},{"gene":"type2_env","copy_alignment":0,"strand":"-","positions":[34414023,34414022,34414021],"ref_codon":"AGA","aa":350,"terminal":false},{"gene":"type2_env","copy_alignment":0,"strand":"-","positions":[34414020,34414019,34414018],"ref_codon":"ATT","aa":351,"terminal":false},{"gene":"type2_env","copy_alignment":0,"strand":"-","positions":[34414017,34414016,34414015],"ref_codon":"TGG","aa":352,"terminal":false},{"gene":"type2_env","copy_alignment":0,"strand":"-","positions":[34414014,34414013,34414012],"ref_codon":"TCT","aa":353,"terminal":false},{"gene":"type2_env","copy_alignment":0,"strand":"-","positions":[34414011,34414010,34414009],"ref_codon":"GGA","aa":354,"terminal":false},{"gene":"type2_env","copy_alignment":0,"strand":"-","positions":[34414008,34414007,34414006],"ref_codon":"AAT","aa":355,"terminal":false},{"gene":"type2_env","copy_alignment":0,"strand":"-","positions":[34414005,34414004,34414003],"ref_codon":"CAA","aa":356,"terminal":false},{"gene":"type2_env","copy_alignment":0,"strand":"-","positions":[34414002,34414001,34414000],"ref_codon":"ACT","aa":357,"terminal":false},{"gene":"type2_env","copy_alignment":0,"strand":"-","positions":[34413999,34413998,34413997],"ref_codon":"TTA","aa":358,"terminal":false},{"gene":"type2_env","copy_alignment":0,"strand":"-","positions":[34413996,34413995,34413994],"ref_codon":"GAA","aa":359,"terminal":false},{"gene":"type2_env","copy_alignment":0,"strand":"-","positions":[34413993,34413992,34413991],"ref_codon":"ACA","aa":360,"terminal":false},{"gene":"type2_env","copy_alignment":0,"strand":"-","positions":[34413990,34413989,34413988],"ref_codon":"AGA","aa":361,"terminal":false},{"gene":"type2_env","copy_alignment":0,"strand":"-","positions":[34413987,34413986,34413985],"ref_codon":"GAT","aa":362,"terminal":false},{"gene":"type2_env","copy_alignment":0,"strand":"-","positions":[34413984,34413983,34413982],"ref_codon":"CGT","aa":363,"terminal":false},{"gene":"type2_env","copy_alignment":0,"strand":"-","positions":[34413981,34413980,34413979],"ref_codon":"AAG","aa":364,"terminal":false},{"gene":"type2_env","copy_alignment":0,"strand":"-","positions":[34413978,34413977,34413976],"ref_codon":"CCA","aa":365,"terminal":false},{"gene":"type2_env","copy_alignment":0,"strand":"-","positions":[34413975,34413974,34413973],"ref_codon":"TTT","aa":366,"terminal":false},{"gene":"type2_env","copy_alignment":0,"strand":"-","positions":[34413972,34413971,34413970],"ref_codon":"TAT","aa":367,"terminal":false},{"gene":"type2_env","copy_alignment":0,"strand":"-","positions":[34413969,34413968,34413967],"ref_codon":"ACT","aa":368,"terminal":false},{"gene":"type2_env","copy_alignment":0,"strand":"-","positions":[34413966,34413965,34413964],"ref_codon":"ATC","aa":369,"terminal":false},{"gene":"type2_env","copy_alignment":0,"strand":"-","positions":[34413963,34413962,34413961],"ref_codon":"GAC","aa":370,"terminal":false},{"gene":"type2_env","copy_alignment":0,"strand":"-","positions":[34413960,34413959,34413958],"ref_codon":"CTA","aa":371,"terminal":false},{"gene":"type2_env","copy_alignment":0,"strand":"-","positions":[34413957,34413956,34413955],"ref_codon":"AAT","aa":372,"terminal":false},{"gene":"type2_env","copy_alignment":0,"strand":"-","positions":[34413954,34413953,34413952],"ref_codon":"TCC","aa":373,"terminal":false},{"gene":"type2_env","copy_alignment":0,"strand":"-","positions":[34413951,34413950,34413949],"ref_codon":"AGT","aa":374,"terminal":false},{"gene":"type2_env","copy_alignment":0,"strand":"-","positions":[34413948,34413947,34413946],"ref_codon":"CTA","aa":375,"terminal":false},{"gene":"type2_env","copy_alignment":0,"strand":"-","positions":[34413945,34413944,34413943],"ref_codon":"ACG","aa":376,"terminal":false},{"gene":"type2_env","copy_alignment":0,"strand":"-","positions":[34413942,34413941,34413940],"ref_codon":"GTT","aa":377,"terminal":false},{"gene":"type2_env","copy_alignment":0,"strand":"-","positions":[34413939,34413938,34413937],"ref_codon":"CCT","aa":378,"terminal":false},{"gene":"type2_env","copy_alignment":0,"strand":"-","positions":[34413936,34413935,34413934],"ref_codon":"TTA","aa":379,"terminal":false},{"gene":"type2_env","copy_alignment":0,"strand":"-","positions":[34413933,34413932,34413931],"ref_codon":"CAA","aa":380,"terminal":false},{"gene":"type2_env","copy_alignment":0,"strand":"-","positions":[34413930,34413929,34413928],"ref_codon":"AGT","aa":381,"terminal":false},{"gene":"type2_env","copy_alignment":0,"strand":"-","positions":[34413927,34413926,34413925],"ref_codon":"TGC","aa":382,"terminal":false},{"gene":"type2_env","copy_alignment":0,"strand":"-","positions":[34413924,34413923,34413922],"ref_codon":"GTA","aa":383,"terminal":false},{"gene":"type2_env","copy_alignment":0,"strand":"-","positions":[34413921,34413920,34413919],"ref_codon":"AAG","aa":384,"terminal":false},{"gene":"type2_env","copy_alignment":0,"strand":"-","positions":[34413918,34413917,34413916],"ref_codon":"CCC","aa":385,"terminal":false},{"gene":"type2_env","copy_alignment":0,"strand":"-","positions":[34413915,34413914,34413913],"ref_codon":"CCT","aa":386,"terminal":false},{"gene":"type2_env","copy_alignment":0,"strand":"-","positions":[34413912,34413911,34413910],"ref_codon":"TAT","aa":387,"terminal":false},{"gene":"type2_env","copy_alignment":0,"strand":"-","positions":[34413909,34413908,34413907],"ref_codon":"ATG","aa":388,"terminal":false},{"gene":"type2_env","copy_alignment":0,"strand":"-","positions":[34413906,34413905,34413904],"ref_codon":"CTA","aa":389,"terminal":false},{"gene":"type2_env","copy_alignment":0,"strand":"-","positions":[34413903,34413902,34413901],"ref_codon":"GTT","aa":390,"terminal":false},{"gene":"type2_env","copy_alignment":0,"strand":"-","positions":[34413900,34413899,34413898],"ref_codon":"GTA","aa":391,"terminal":false},{"gene":"type2_env","copy_alignment":0,"strand":"-","positions":[34413897,34413896,34413895],"ref_codon":"GGA","aa":392,"terminal":false},{"gene":"type2_env","copy_alignment":0,"strand":"-","positions":[34413894,34413893,34413892],"ref_codon":"AAT","aa":393,"terminal":false},{"gene":"type2_env","copy_alignment":0,"strand":"-","positions":[34413891,34413890,34413889],"ref_codon":"ATA","aa":394,"terminal":false},{"gene":"type2_env","copy_alignment":0,"strand":"-","positions":[34413888,34413887,34413886],"ref_codon":"GTT","aa":395,"terminal":false},{"gene":"type2_env","copy_alignment":0,"strand":"-","positions":[34413885,34413884,34413883],"ref_codon":"ATT","aa":396,"terminal":false},{"gene":"type2_env","copy_alignment":0,"strand":"-","positions":[34413882,34413881,34413880],"ref_codon":"AAA","aa":397,"terminal":false},{"gene":"type2_env","copy_alignment":0,"strand":"-","positions":[34413879,34413878,34413877],"ref_codon":"CCA","aa":398,"terminal":false},{"gene":"type2_env","copy_alignment":0,"strand":"-","positions":[34413876,34413875,34413874],"ref_codon":"TAC","aa":399,"terminal":false},{"gene":"type2_env","copy_alignment":0,"strand":"-","positions":[34413873,34413872,34413871],"ref_codon":"TCC","aa":400,"terminal":false},{"gene":"type2_env","copy_alignment":0,"strand":"-","positions":[34413870,34413869,34413868],"ref_codon":"CAG","aa":401,"terminal":false},{"gene":"type2_env","copy_alignment":0,"strand":"-","positions":[34413867,34413866,34413865],"ref_codon":"ACT","aa":402,"terminal":false},{"gene":"type2_env","copy_alignment":0,"strand":"-","positions":[34413864,34413863,34413862],"ref_codon":"ATA","aa":403,"terminal":false},{"gene":"type2_env","copy_alignment":0,"strand":"-","positions":[34413861,34413860,34413859],"ref_codon":"ACC","aa":404,"terminal":false},{"gene":"type2_env","copy_alignment":0,"strand":"-","positions":[34413858,34413857,34413856],"ref_codon":"TGT","aa":405,"terminal":false},{"gene":"type2_env","copy_alignment":0,"strand":"-","positions":[34413855,34413854,34413853],"ref_codon":"GAA","aa":406,"terminal":false},{"gene":"type2_env","copy_alignment":0,"strand":"-","positions":[34413852,34413851,34413850],"ref_codon":"AAT","aa":407,"terminal":false},{"gene":"type2_env","copy_alignment":0,"strand":"-","positions":[34413849,34413848,34413847],"ref_codon":"TGT","aa":408,"terminal":false},{"gene":"type2_env","copy_alignment":0,"strand":"-","positions":[34413846,34413845,34413844],"ref_codon":"AGA","aa":409,"terminal":false},{"gene":"type2_env","copy_alignment":0,"strand":"-","positions":[34413843,34413842,34413841],"ref_codon":"TTG","aa":410,"terminal":false},{"gene":"type2_env","copy_alignment":0,"strand":"-","positions":[34413840,34413839,34413838],"ref_codon":"TTT","aa":411,"terminal":false},{"gene":"type2_env","copy_alignment":0,"strand":"-","positions":[34413837,34413836,34413835],"ref_codon":"ACT","aa":412,"terminal":false},{"gene":"type2_env","copy_alignment":0,"strand":"-","positions":[34413834,34413833,34413832],"ref_codon":"TGC","aa":413,"terminal":false},{"gene":"type2_env","copy_alignment":0,"strand":"-","positions":[34413831,34413830,34413829],"ref_codon":"ATT","aa":414,"terminal":false},{"gene":"type2_env","copy_alignment":0,"strand":"-","positions":[34413828,34413827,34413826],"ref_codon":"GAT","aa":415,"terminal":false},{"gene":"type2_env","copy_alignment":0,"strand":"-","positions":[34413825,34413824,34413823],"ref_codon":"TCA","aa":416,"terminal":false},{"gene":"type2_env","copy_alignment":0,"strand":"-","positions":[34413822,34413821,34413820],"ref_codon":"ACT","aa":417,"terminal":false},{"gene":"type2_env","copy_alignment":0,"strand":"-","positions":[34413819,34413818,34413817],"ref_codon":"TTT","aa":418,"terminal":false},{"gene":"type2_env","copy_alignment":0,"strand":"-","positions":[34413816,34413815,34413814],"ref_codon":"AAT","aa":419,"terminal":false},{"gene":"type2_env","copy_alignment":0,"strand":"-","positions":[34413813,34413812,34413811],"ref_codon":"TGG","aa":420,"terminal":false},{"gene":"type2_env","copy_alignment":0,"strand":"-","positions":[34413810,34413809,34413808],"ref_codon":"CAA","aa":421,"terminal":false},{"gene":"type2_env","copy_alignment":0,"strand":"-","positions":[34413807,34413806,34413805],"ref_codon":"CAC","aa":422,"terminal":false},{"gene":"type2_env","copy_alignment":0,"strand":"-","positions":[34413804,34413803,34413802],"ref_codon":"CGT","aa":423,"terminal":false},{"gene":"type2_env","copy_alignment":0,"strand":"-","positions":[34413801,34413800,34413799],"ref_codon":"ATT","aa":424,"terminal":false},{"gene":"type2_env","copy_alignment":0,"strand":"-","positions":[34413798,34413797,34413796],"ref_codon":"CTG","aa":425,"terminal":false},{"gene":"type2_env","copy_alignment":0,"strand":"-","positions":[34413795,34413794,34413793],"ref_codon":"CTG","aa":426,"terminal":false},{"gene":"type2_env","copy_alignment":0,"strand":"-","positions":[34413792,34413791,34413790],"ref_codon":"GTG","aa":427,"terminal":false},{"gene":"type2_env","copy_alignment":0,"strand":"-","positions":[34413789,34413788,34413787],"ref_codon":"AGA","aa":428,"terminal":false},{"gene":"type2_env","copy_alignment":0,"strand":"-","positions":[34413786,34413785,34413784],"ref_codon":"GCA","aa":429,"terminal":false},{"gene":"type2_env","copy_alignment":0,"strand":"-","positions":[34413783,34413782,34413781],"ref_codon":"AGA","aa":430,"terminal":false},{"gene":"type2_env","copy_alignment":0,"strand":"-","positions":[34413780,34413779,34413778],"ref_codon":"GAG","aa":431,"terminal":false},{"gene":"type2_env","copy_alignment":0,"strand":"-","positions":[34413777,34413776,34413775],"ref_codon":"GGC","aa":432,"terminal":false},{"gene":"type2_env","copy_alignment":0,"strand":"-","positions":[34413774,34413773,34413772],"ref_codon":"GTG","aa":433,"terminal":false},{"gene":"type2_env","copy_alignment":0,"strand":"-","positions":[34413771,34413770,34413769],"ref_codon":"TGG","aa":434,"terminal":false},{"gene":"type2_env","copy_alignment":0,"strand":"-","positions":[34413768,34413767,34413766],"ref_codon":"ATC","aa":435,"terminal":false},{"gene":"type2_env","copy_alignment":0,"strand":"-","positions":[34413765,34413764,34413763],"ref_codon":"CCT","aa":436,"terminal":false},{"gene":"type2_env","copy_alignment":0,"strand":"-","positions":[34413762,34413761,34413760],"ref_codon":"GTG","aa":437,"terminal":false},{"gene":"type2_env","copy_alignment":0,"strand":"-","positions":[34413759,34413758,34413757],"ref_codon":"TCC","aa":438,"terminal":false},{"gene":"type2_env","copy_alignment":0,"strand":"-","positions":[34413756,34413755,34413754],"ref_codon":"ATG","aa":439,"terminal":false},{"gene":"type2_env","copy_alignment":0,"strand":"-","positions":[34413753,34413752,34413751],"ref_codon":"GAC","aa":440,"terminal":false},{"gene":"type2_env","copy_alignment":0,"strand":"-","positions":[34413750,34413749,34413748],"ref_codon":"CGA","aa":441,"terminal":false},{"gene":"type2_env","copy_alignment":0,"strand":"-","positions":[34413747,34413746,34413745],"ref_codon":"CCG","aa":442,"terminal":false},{"gene":"type2_env","copy_alignment":0,"strand":"-","positions":[34413744,34413743,34413742],"ref_codon":"TGG","aa":443,"terminal":false},{"gene":"type2_env","copy_alignment":0,"strand":"-","positions":[34413741,34413740,34413739],"ref_codon":"GAG","aa":444,"terminal":false},{"gene":"type2_env","copy_alignment":0,"strand":"-","positions":[34413738,34413737,34413736],"ref_codon":"GCC","aa":445,"terminal":false},{"gene":"type2_env","copy_alignment":0,"strand":"-","positions":[34413735,34413734,34413733],"ref_codon":"TTG","aa":446,"terminal":false},{"gene":"type2_env","copy_alignment":0,"strand":"-","positions":[34413732,34413731,34413730],"ref_codon":"CCA","aa":447,"terminal":false},{"gene":"type2_env","copy_alignment":0,"strand":"-","positions":[34413729,34413728,34413727],"ref_codon":"TCC","aa":448,"terminal":false},{"gene":"type2_env","copy_alignment":0,"strand":"-","positions":[34413726,34413725,34413724],"ref_codon":"GTC","aa":449,"terminal":false},{"gene":"type2_env","copy_alignment":0,"strand":"-","positions":[34413723,34413722,34413721],"ref_codon":"CAT","aa":450,"terminal":false},{"gene":"type2_env","copy_alignment":0,"strand":"-","positions":[34413720,34413719,34413718],"ref_codon":"ATT","aa":451,"terminal":false},{"gene":"type2_env","copy_alignment":0,"strand":"-","positions":[34413717,34413716,34413715],"ref_codon":"TTG","aa":452,"terminal":false},{"gene":"type2_env","copy_alignment":0,"strand":"-","positions":[34413714,34413713,34413712],"ref_codon":"ACT","aa":453,"terminal":false},{"gene":"type2_env","copy_alignment":0,"strand":"-","positions":[34413711,34413710,34413709],"ref_codon":"GAA","aa":454,"terminal":false},{"gene":"type2_env","copy_alignment":0,"strand":"-","positions":[34413708,34413707,34413706],"ref_codon":"GTA","aa":455,"terminal":false},{"gene":"type2_env","copy_alignment":0,"strand":"-","positions":[34413705,34413704,34413703],"ref_codon":"TTA","aa":456,"terminal":false},{"gene":"type2_env","copy_alignment":0,"strand":"-","positions":[34413702,34413701,34413700],"ref_codon":"AAA","aa":457,"terminal":false},{"gene":"type2_env","copy_alignment":0,"strand":"-","positions":[34413699,34413698,34413697],"ref_codon":"GGT","aa":458,"terminal":false},{"gene":"type2_env","copy_alignment":0,"strand":"-","positions":[34413696,34413695,34413694],"ref_codon":"GTT","aa":459,"terminal":false},{"gene":"type2_env","copy_alignment":0,"strand":"-","positions":[34413693,34413692,34413691],"ref_codon":"TTA","aa":460,"terminal":false},{"gene":"type2_env","copy_alignment":0,"strand":"-","positions":[34413690,34413689,34413688],"ref_codon":"AAT","aa":461,"terminal":false},{"gene":"type2_env","copy_alignment":0,"strand":"-","positions":[34413687,34413686,34413685],"ref_codon":"AGA","aa":462,"terminal":false},{"gene":"type2_env","copy_alignment":0,"strand":"-","positions":[34413684,34413683,34413682],"ref_codon":"TCC","aa":463,"terminal":false},{"gene":"type2_env","copy_alignment":0,"strand":"-","positions":[34413681,34413680,34413679],"ref_codon":"AAA","aa":464,"terminal":false},{"gene":"type2_env","copy_alignment":0,"strand":"-","positions":[34413678,34413677,34413676],"ref_codon":"AGA","aa":465,"terminal":false},{"gene":"type2_env","copy_alignment":0,"strand":"-","positions":[34413675,34413674,34413673],"ref_codon":"TTC","aa":466,"terminal":false},{"gene":"type2_env","copy_alignment":0,"strand":"-","positions":[34413672,34413671,34413670],"ref_codon":"ATT","aa":467,"terminal":false},{"gene":"type2_env","copy_alignment":0,"strand":"-","positions":[34413669,34413668,34413667],"ref_codon":"TTT","aa":468,"terminal":false},{"gene":"type2_env","copy_alignment":0,"strand":"-","positions":[34413666,34413665,34413664],"ref_codon":"ACT","aa":469,"terminal":false},{"gene":"type2_env","copy_alignment":0,"strand":"-","positions":[34413663,34413662,34413661],"ref_codon":"TTA","aa":470,"terminal":false},{"gene":"type2_env","copy_alignment":0,"strand":"-","positions":[34413660,34413659,34413658],"ref_codon":"ATT","aa":471,"terminal":false},{"gene":"type2_env","copy_alignment":0,"strand":"-","positions":[34413657,34413656,34413655],"ref_codon":"GCA","aa":472,"terminal":false},{"gene":"type2_env","copy_alignment":0,"strand":"-","positions":[34413654,34413653,34413652],"ref_codon":"GTG","aa":473,"terminal":false},{"gene":"type2_env","copy_alignment":0,"strand":"-","positions":[34413651,34413650,34413649],"ref_codon":"ATT","aa":474,"terminal":false},{"gene":"type2_env","copy_alignment":0,"strand":"-","positions":[34413648,34413647,34413646],"ref_codon":"ATG","aa":475,"terminal":false},{"gene":"type2_env","copy_alignment":0,"strand":"-","positions":[34413645,34413644,34413643],"ref_codon":"GGA","aa":476,"terminal":false},{"gene":"type2_env","copy_alignment":0,"strand":"-","positions":[34413642,34413641,34413640],"ref_codon":"TTA","aa":477,"terminal":false},{"gene":"type2_env","copy_alignment":0,"strand":"-","positions":[34413639,34413638,34413637],"ref_codon":"ATT","aa":478,"terminal":false},{"gene":"type2_env","copy_alignment":0,"strand":"-","positions":[34413636,34413635,34413634],"ref_codon":"GCA","aa":479,"terminal":false},{"gene":"type2_env","copy_alignment":0,"strand":"-","positions":[34413633,34413632,34413631],"ref_codon":"GTC","aa":480,"terminal":false},{"gene":"type2_env","copy_alignment":0,"strand":"-","positions":[34413630,34413629,34413628],"ref_codon":"ACA","aa":481,"terminal":false},{"gene":"type2_env","copy_alignment":0,"strand":"-","positions":[34413627,34413626,34413625],"ref_codon":"GCT","aa":482,"terminal":false},{"gene":"type2_env","copy_alignment":0,"strand":"-","positions":[34413624,34413623,34413622],"ref_codon":"ACG","aa":483,"terminal":false},{"gene":"type2_env","copy_alignment":0,"strand":"-","positions":[34413621,34413620,34413619],"ref_codon":"GCT","aa":484,"terminal":false},{"gene":"type2_env","copy_alignment":0,"strand":"-","positions":[34413618,34413617,34413616],"ref_codon":"GCT","aa":485,"terminal":false},{"gene":"type2_env","copy_alignment":0,"strand":"-","positions":[34413615,34413614,34413613],"ref_codon":"GTA","aa":486,"terminal":false},{"gene":"type2_env","copy_alignment":0,"strand":"-","positions":[34413612,34413611,34413610],"ref_codon":"GCA","aa":487,"terminal":false},{"gene":"type2_env","copy_alignment":0,"strand":"-","positions":[34413609,34413608,34413607],"ref_codon":"GGA","aa":488,"terminal":false},{"gene":"type2_env","copy_alignment":0,"strand":"-","positions":[34413606,34413605,34413604],"ref_codon":"GTT","aa":489,"terminal":false},{"gene":"type2_env","copy_alignment":0,"strand":"-","positions":[34413603,34413602,34413601],"ref_codon":"GCA","aa":490,"terminal":false},{"gene":"type2_env","copy_alignment":0,"strand":"-","positions":[34413600,34413599,34413598],"ref_codon":"TTG","aa":491,"terminal":false},{"gene":"type2_env","copy_alignment":0,"strand":"-","positions":[34413597,34413596,34413595],"ref_codon":"CAC","aa":492,"terminal":false},{"gene":"type2_env","copy_alignment":0,"strand":"-","positions":[34413594,34413593,34413592],"ref_codon":"TCT","aa":493,"terminal":false},{"gene":"type2_env","copy_alignment":0,"strand":"-","positions":[34413591,34413590,34413589],"ref_codon":"TCT","aa":494,"terminal":false},{"gene":"type2_env","copy_alignment":0,"strand":"-","positions":[34413588,34413587,34413586],"ref_codon":"GTT","aa":495,"terminal":false},{"gene":"type2_env","copy_alignment":0,"strand":"-","positions":[34413585,34413584,34413583],"ref_codon":"CAG","aa":496,"terminal":false},{"gene":"type2_env","copy_alignment":0,"strand":"-","positions":[34413582,34413581,34413580],"ref_codon":"TCA","aa":497,"terminal":false},{"gene":"type2_env","copy_alignment":0,"strand":"-","positions":[34413579,34413578,34413577],"ref_codon":"GTA","aa":498,"terminal":false},{"gene":"type2_env","copy_alignment":0,"strand":"-","positions":[34413576,34413575,34413574],"ref_codon":"AAC","aa":499,"terminal":false},{"gene":"type2_env","copy_alignment":0,"strand":"-","positions":[34413573,34413572,34413571],"ref_codon":"TTT","aa":500,"terminal":false},{"gene":"type2_env","copy_alignment":0,"strand":"-","positions":[34413570,34413569,34413568],"ref_codon":"GTT","aa":501,"terminal":false},{"gene":"type2_env","copy_alignment":0,"strand":"-","positions":[34413567,34413566,34413565],"ref_codon":"AAT","aa":502,"terminal":false},{"gene":"type2_env","copy_alignment":0,"strand":"-","positions":[34413564,34413563,34413562],"ref_codon":"GAT","aa":503,"terminal":false},{"gene":"type2_env","copy_alignment":0,"strand":"-","positions":[34413561,34413560,34413559],"ref_codon":"TGG","aa":504,"terminal":false},{"gene":"type2_env","copy_alignment":0,"strand":"-","positions":[34413558,34413557,34413556],"ref_codon":"CAA","aa":505,"terminal":false},{"gene":"type2_env","copy_alignment":0,"strand":"-","positions":[34413555,34413554,34413553],"ref_codon":"AAA","aa":506,"terminal":false},{"gene":"type2_env","copy_alignment":0,"strand":"-","positions":[34413552,34413551,34413550],"ref_codon":"AAT","aa":507,"terminal":false},{"gene":"type2_env","copy_alignment":0,"strand":"-","positions":[34413549,34413548,34413547],"ref_codon":"TCT","aa":508,"terminal":false},{"gene":"type2_env","copy_alignment":0,"strand":"-","positions":[34413546,34413545,34413544],"ref_codon":"ACA","aa":509,"terminal":false},{"gene":"type2_env","copy_alignment":0,"strand":"-","positions":[34413543,34413542,34413541],"ref_codon":"AGA","aa":510,"terminal":false},{"gene":"type2_env","copy_alignment":0,"strand":"-","positions":[34413540,34413539,34413538],"ref_codon":"TTG","aa":511,"terminal":false},{"gene":"type2_env","copy_alignment":0,"strand":"-","positions":[34413537,34413536,34413535],"ref_codon":"TGG","aa":512,"terminal":false},{"gene":"type2_env","copy_alignment":0,"strand":"-","positions":[34413534,34413533,34413532],"ref_codon":"AAT","aa":513,"terminal":false},{"gene":"type2_env","copy_alignment":0,"strand":"-","positions":[34413531,34413530,34413529],"ref_codon":"TCA","aa":514,"terminal":false},{"gene":"type2_env","copy_alignment":0,"strand":"-","positions":[34413528,34413527,34413526],"ref_codon":"CAA","aa":515,"terminal":false},{"gene":"type2_env","copy_alignment":0,"strand":"-","positions":[34413525,34413524,34413523],"ref_codon":"TCT","aa":516,"terminal":false},{"gene":"type2_env","copy_alignment":0,"strand":"-","positions":[34413522,34413521,34413520],"ref_codon":"AGT","aa":517,"terminal":false},{"gene":"type2_env","copy_alignment":0,"strand":"-","positions":[34413519,34413518,34413517],"ref_codon":"ATT","aa":518,"terminal":false},{"gene":"type2_env","copy_alignment":0,"strand":"-","positions":[34413516,34413515,34413514],"ref_codon":"GAT","aa":519,"terminal":false},{"gene":"type2_env","copy_alignment":0,"strand":"-","positions":[34413513,34413512,34413511],"ref_codon":"CAA","aa":520,"terminal":false},{"gene":"type2_env","copy_alignment":0,"strand":"-","positions":[34413510,34413509,34413508],"ref_codon":"AAA","aa":521,"terminal":false},{"gene":"type2_env","copy_alignment":0,"strand":"-","positions":[34413507,34413506,34413505],"ref_codon":"TTG","aa":522,"terminal":false},{"gene":"type2_env","copy_alignment":0,"strand":"-","positions":[34413504,34413503,34413502],"ref_codon":"GCA","aa":523,"terminal":false},{"gene":"type2_env","copy_alignment":0,"strand":"-","positions":[34413501,34413500,34413499],"ref_codon":"AAT","aa":524,"terminal":false},{"gene":"type2_env","copy_alignment":0,"strand":"-","positions":[34413498,34413497,34413496],"ref_codon":"CAA","aa":525,"terminal":false},{"gene":"type2_env","copy_alignment":0,"strand":"-","positions":[34413495,34413494,34413493],"ref_codon":"ATT","aa":526,"terminal":false},{"gene":"type2_env","copy_alignment":0,"strand":"-","positions":[34413492,34413491,34413490],"ref_codon":"AAT","aa":527,"terminal":false},{"gene":"type2_env","copy_alignment":0,"strand":"-","positions":[34413489,34413488,34413487],"ref_codon":"GAT","aa":528,"terminal":false},{"gene":"type2_env","copy_alignment":0,"strand":"-","positions":[34413486,34413485,34413484],"ref_codon":"CTT","aa":529,"terminal":false},{"gene":"type2_env","copy_alignment":0,"strand":"-","positions":[34413483,34413482,34413481],"ref_codon":"AGA","aa":530,"terminal":false},{"gene":"type2_env","copy_alignment":0,"strand":"-","positions":[34413480,34413479,34413478],"ref_codon":"CAA","aa":531,"terminal":false},{"gene":"type2_env","copy_alignment":0,"strand":"-","positions":[34413477,34413476,34413475],"ref_codon":"ACT","aa":532,"terminal":false},{"gene":"type2_env","copy_alignment":0,"strand":"-","positions":[34413474,34413473,34413472],"ref_codon":"GTC","aa":533,"terminal":false},{"gene":"type2_env","copy_alignment":0,"strand":"-","positions":[34413471,34413470,34413469],"ref_codon":"ATT","aa":534,"terminal":false},{"gene":"type2_env","copy_alignment":0,"strand":"-","positions":[34413468,34413467,34413466],"ref_codon":"TGG","aa":535,"terminal":false},{"gene":"type2_env","copy_alignment":0,"strand":"-","positions":[34413465,34413464,34413463],"ref_codon":"ATG","aa":536,"terminal":false},{"gene":"type2_env","copy_alignment":0,"strand":"-","positions":[34413462,34413461,34413460],"ref_codon":"GGA","aa":537,"terminal":false},{"gene":"type2_env","copy_alignment":0,"strand":"-","positions":[34413459,34413458,34413457],"ref_codon":"GAC","aa":538,"terminal":false},{"gene":"type2_env","copy_alignment":0,"strand":"-","positions":[34413456,34413455,34413454],"ref_codon":"AGA","aa":539,"terminal":false},{"gene":"type2_env","copy_alignment":0,"strand":"-","positions":[34413453,34413452,34413451],"ref_codon":"CTC","aa":540,"terminal":false},{"gene":"type2_env","copy_alignment":0,"strand":"-","positions":[34413450,34413449,34413448],"ref_codon":"ATG","aa":541,"terminal":false},{"gene":"type2_env","copy_alignment":0,"strand":"-","positions":[34413447,34413446,34413445],"ref_codon":"AGC","aa":542,"terminal":false},{"gene":"type2_env","copy_alignment":0,"strand":"-","positions":[34413444,34413443,34413442],"ref_codon":"TTA","aa":543,"terminal":false},{"gene":"type2_env","copy_alignment":0,"strand":"-","positions":[34413441,34413440,34413439],"ref_codon":"GAA","aa":544,"terminal":false},{"gene":"type2_env","copy_alignment":0,"strand":"-","positions":[34413438,34413437,34413436],"ref_codon":"CAT","aa":545,"terminal":false},{"gene":"type2_env","copy_alignment":0,"strand":"-","positions":[34413435,34413434,34413433],"ref_codon":"CGT","aa":546,"terminal":false},{"gene":"type2_env","copy_alignment":0,"strand":"-","positions":[34413432,34413431,34413430],"ref_codon":"TTC","aa":547,"terminal":false},{"gene":"type2_env","copy_alignment":0,"strand":"-","positions":[34413429,34413428,34413427],"ref_codon":"CAG","aa":548,"terminal":false},{"gene":"type2_env","copy_alignment":0,"strand":"-","positions":[34413426,34413425,34413424],"ref_codon":"TTA","aa":549,"terminal":false},{"gene":"type2_env","copy_alignment":0,"strand":"-","positions":[34413423,34413422,34413421],"ref_codon":"CAG","aa":550,"terminal":false},{"gene":"type2_env","copy_alignment":0,"strand":"-","positions":[34413420,34413419,34413418],"ref_codon":"TGT","aa":551,"terminal":false},{"gene":"type2_env","copy_alignment":0,"strand":"-","positions":[34413417,34413416,34413415],"ref_codon":"GAC","aa":552,"terminal":false},{"gene":"type2_env","copy_alignment":0,"strand":"-","positions":[34413414,34413413,34413412],"ref_codon":"TGG","aa":553,"terminal":false},{"gene":"type2_env","copy_alignment":0,"strand":"-","positions":[34413411,34413410,34413409],"ref_codon":"AAT","aa":554,"terminal":false},{"gene":"type2_env","copy_alignment":0,"strand":"-","positions":[34413408,34413407,34413406],"ref_codon":"ACG","aa":555,"terminal":false},{"gene":"type2_env","copy_alignment":0,"strand":"-","positions":[34413405,34413404,34413403],"ref_codon":"TCA","aa":556,"terminal":false},{"gene":"type2_env","copy_alignment":0,"strand":"-","positions":[34413402,34413401,34413400],"ref_codon":"GAT","aa":557,"terminal":false},{"gene":"type2_env","copy_alignment":0,"strand":"-","positions":[34413399,34413398,34413397],"ref_codon":"TTT","aa":558,"terminal":false},{"gene":"type2_env","copy_alignment":0,"strand":"-","positions":[34413396,34413395,34413394],"ref_codon":"TGT","aa":559,"terminal":false},{"gene":"type2_env","copy_alignment":0,"strand":"-","positions":[34413393,34413392,34413391],"ref_codon":"ATT","aa":560,"terminal":false},{"gene":"type2_env","copy_alignment":0,"strand":"-","positions":[34413390,34413389,34413388],"ref_codon":"ACA","aa":561,"terminal":false},{"gene":"type2_env","copy_alignment":0,"strand":"-","positions":[34413387,34413386,34413385],"ref_codon":"CCC","aa":562,"terminal":false},{"gene":"type2_env","copy_alignment":0,"strand":"-","positions":[34413384,34413383,34413382],"ref_codon":"CAA","aa":563,"terminal":false},{"gene":"type2_env","copy_alignment":0,"strand":"-","positions":[34413381,34413380,34413379],"ref_codon":"ATT","aa":564,"terminal":false},{"gene":"type2_env","copy_alignment":0,"strand":"-","positions":[34413378,34413377,34413376],"ref_codon":"TAT","aa":565,"terminal":false},{"gene":"type2_env","copy_alignment":0,"strand":"-","positions":[34413375,34413374,34413373],"ref_codon":"AAT","aa":566,"terminal":false},{"gene":"type2_env","copy_alignment":0,"strand":"-","positions":[34413372,34413371,34413370],"ref_codon":"GAG","aa":567,"terminal":false},{"gene":"type2_env","copy_alignment":0,"strand":"-","positions":[34413369,34413368,34413367],"ref_codon":"TCT","aa":568,"terminal":false},{"gene":"type2_env","copy_alignment":0,"strand":"-","positions":[34413366,34413365,34413364],"ref_codon":"GAG","aa":569,"terminal":false},{"gene":"type2_env","copy_alignment":0,"strand":"-","positions":[34413363,34413362,34413361],"ref_codon":"CAT","aa":570,"terminal":false},{"gene":"type2_env","copy_alignment":0,"strand":"-","positions":[34413360,34413359,34413358],"ref_codon":"CAC","aa":571,"terminal":false},{"gene":"type2_env","copy_alignment":0,"strand":"-","positions":[34413357,34413356,34413355],"ref_codon":"TGG","aa":572,"terminal":false},{"gene":"type2_env","copy_alignment":0,"strand":"-","positions":[34413354,34413353,34413352],"ref_codon":"GAC","aa":573,"terminal":false},{"gene":"type2_env","copy_alignment":0,"strand":"-","positions":[34413351,34413350,34413349],"ref_codon":"ATG","aa":574,"terminal":false},{"gene":"type2_env","copy_alignment":0,"strand":"-","positions":[34413348,34413347,34413346],"ref_codon":"GTT","aa":575,"terminal":false},{"gene":"type2_env","copy_alignment":0,"strand":"-","positions":[34413345,34413344,34413343],"ref_codon":"AGA","aa":576,"terminal":false},{"gene":"type2_env","copy_alignment":0,"strand":"-","positions":[34413342,34413341,34413340],"ref_codon":"CGC","aa":577,"terminal":false},{"gene":"type2_env","copy_alignment":0,"strand":"-","positions":[34413339,34413338,34413337],"ref_codon":"CAT","aa":578,"terminal":false},{"gene":"type2_env","copy_alignment":0,"strand":"-","positions":[34413336,34413335,34413334],"ref_codon":"CTA","aa":579,"terminal":false},{"gene":"type2_env","copy_alignment":0,"strand":"-","positions":[34413333,34413332,34413331],"ref_codon":"CAA","aa":580,"terminal":false},{"gene":"type2_env","copy_alignment":0,"strand":"-","positions":[34413330,34413329,34413328],"ref_codon":"GGA","aa":581,"terminal":false},{"gene":"type2_env","copy_alignment":0,"strand":"-","positions":[34413327,34413326,34413325],"ref_codon":"AGA","aa":582,"terminal":false},{"gene":"type2_env","copy_alignment":0,"strand":"-","positions":[34413324,34413323,34413322],"ref_codon":"GAA","aa":583,"terminal":false},{"gene":"type2_env","copy_alignment":0,"strand":"-","positions":[34413321,34413320,34413319],"ref_codon":"GAT","aa":584,"terminal":false},{"gene":"type2_env","copy_alignment":0,"strand":"-","positions":[34413318,34413317,34413316],"ref_codon":"AAT","aa":585,"terminal":false},{"gene":"type2_env","copy_alignment":0,"strand":"-","positions":[34413315,34413314,34413313],"ref_codon":"CTC","aa":586,"terminal":false},{"gene":"type2_env","copy_alignment":0,"strand":"-","positions":[34413312,34413311,34413310],"ref_codon":"ACT","aa":587,"terminal":false},{"gene":"type2_env","copy_alignment":0,"strand":"-","positions":[34413309,34413308,34413307],"ref_codon":"TTA","aa":588,"terminal":false},{"gene":"type2_env","copy_alignment":0,"strand":"-","positions":[34413306,34413305,34413304],"ref_codon":"GAC","aa":589,"terminal":false},{"gene":"type2_env","copy_alignment":0,"strand":"-","positions":[34413303,34413302,34413301],"ref_codon":"ATT","aa":590,"terminal":false},{"gene":"type2_env","copy_alignment":0,"strand":"-","positions":[34413300,34413299,34413298],"ref_codon":"TCC","aa":591,"terminal":false},{"gene":"type2_env","copy_alignment":0,"strand":"-","positions":[34413297,34413296,34413295],"ref_codon":"AAA","aa":592,"terminal":false},{"gene":"type2_env","copy_alignment":0,"strand":"-","positions":[34413294,34413293,34413292],"ref_codon":"TTA","aa":593,"terminal":false},{"gene":"type2_env","copy_alignment":0,"strand":"-","positions":[34413291,34413290,34413289],"ref_codon":"AAA","aa":594,"terminal":false},{"gene":"type2_env","copy_alignment":0,"strand":"-","positions":[34413288,34413287,34413286],"ref_codon":"GAA","aa":595,"terminal":false},{"gene":"type2_env","copy_alignment":0,"strand":"-","positions":[34413285,34413284,34413283],"ref_codon":"CAA","aa":596,"terminal":false},{"gene":"type2_env","copy_alignment":0,"strand":"-","positions":[34413282,34413281,34413280],"ref_codon":"ATT","aa":597,"terminal":false},{"gene":"type2_env","copy_alignment":0,"strand":"-","positions":[34413279,34413278,34413277],"ref_codon":"TTC","aa":598,"terminal":false},{"gene":"type2_env","copy_alignment":0,"strand":"-","positions":[34413276,34413275,34413274],"ref_codon":"GAA","aa":599,"terminal":false},{"gene":"type2_env","copy_alignment":0,"strand":"-","positions":[34413273,34413272,34413271],"ref_codon":"GCA","aa":600,"terminal":false},{"gene":"type2_env","copy_alignment":0,"strand":"-","positions":[34413270,34413269,34413268],"ref_codon":"TCA","aa":601,"terminal":false},{"gene":"type2_env","copy_alignment":0,"strand":"-","positions":[34413267,34413266,34413265],"ref_codon":"AAA","aa":602,"terminal":false},{"gene":"type2_env","copy_alignment":0,"strand":"-","positions":[34413264,34413263,34413262],"ref_codon":"GCC","aa":603,"terminal":false},{"gene":"type2_env","copy_alignment":0,"strand":"-","positions":[34413261,34413260,34413259],"ref_codon":"CAT","aa":604,"terminal":false},{"gene":"type2_env","copy_alignment":0,"strand":"-","positions":[34413258,34413257,34413256],"ref_codon":"TTA","aa":605,"terminal":false},{"gene":"type2_env","copy_alignment":0,"strand":"-","positions":[34413255,34413254,34413253],"ref_codon":"AAT","aa":606,"terminal":false},{"gene":"type2_env","copy_alignment":0,"strand":"-","positions":[34413252,34413251,34413250],"ref_codon":"TTG","aa":607,"terminal":false},{"gene":"type2_env","copy_alignment":0,"strand":"-","positions":[34413249,34413248,34413247],"ref_codon":"GTG","aa":608,"terminal":false},{"gene":"type2_env","copy_alignment":0,"strand":"-","positions":[34413246,34413245,34413244],"ref_codon":"CCA","aa":609,"terminal":false},{"gene":"type2_env","copy_alignment":0,"strand":"-","positions":[34413243,34413242,34413241],"ref_codon":"GGC","aa":610,"terminal":false},{"gene":"type2_env","copy_alignment":0,"strand":"-","positions":[34413240,34413239,34413238],"ref_codon":"ACT","aa":611,"terminal":false},{"gene":"type2_env","copy_alignment":0,"strand":"-","positions":[34413237,34413236,34413235],"ref_codon":"GAG","aa":612,"terminal":false},{"gene":"type2_env","copy_alignment":0,"strand":"-","positions":[34413234,34413233,34413232],"ref_codon":"GCA","aa":613,"terminal":false},{"gene":"type2_env","copy_alignment":0,"strand":"-","positions":[34413231,34413230,34413229],"ref_codon":"ATT","aa":614,"terminal":false},{"gene":"type2_env","copy_alignment":0,"strand":"-","positions":[34413228,34413227,34413226],"ref_codon":"GCA","aa":615,"terminal":false},{"gene":"type2_env","copy_alignment":0,"strand":"-","positions":[34413225,34413224,34413223],"ref_codon":"GGA","aa":616,"terminal":false},{"gene":"type2_env","copy_alignment":0,"strand":"-","positions":[34413222,34413221,34413220],"ref_codon":"GTT","aa":617,"terminal":false},{"gene":"type2_env","copy_alignment":0,"strand":"-","positions":[34413219,34413218,34413217],"ref_codon":"GCT","aa":618,"terminal":false},{"gene":"type2_env","copy_alignment":0,"strand":"-","positions":[34413216,34413215,34413214],"ref_codon":"GAT","aa":619,"terminal":false},{"gene":"type2_env","copy_alignment":0,"strand":"-","positions":[34413213,34413212,34413211],"ref_codon":"GGC","aa":620,"terminal":false},{"gene":"type2_env","copy_alignment":0,"strand":"-","positions":[34413210,34413209,34413208],"ref_codon":"CTC","aa":621,"terminal":false},{"gene":"type2_env","copy_alignment":0,"strand":"-","positions":[34413207,34413206,34413205],"ref_codon":"GCA","aa":622,"terminal":false},{"gene":"type2_env","copy_alignment":0,"strand":"-","positions":[34413204,34413203,34413202],"ref_codon":"AAT","aa":623,"terminal":false},{"gene":"type2_env","copy_alignment":0,"strand":"-","positions":[34413201,34413200,34413199],"ref_codon":"CTT","aa":624,"terminal":false},{"gene":"type2_env","copy_alignment":0,"strand":"-","positions":[34413198,34413197,34413196],"ref_codon":"AAC","aa":625,"terminal":false},{"gene":"type2_env","copy_alignment":0,"strand":"-","positions":[34413195,34413194,34413193],"ref_codon":"CCT","aa":626,"terminal":false},{"gene":"type2_env","copy_alignment":0,"strand":"-","positions":[34413192,34413191,34413190],"ref_codon":"GTC","aa":627,"terminal":false},{"gene":"type2_env","copy_alignment":0,"strand":"-","positions":[34413189,34413188,34413187],"ref_codon":"ACT","aa":628,"terminal":false},{"gene":"type2_env","copy_alignment":0,"strand":"-","positions":[34413186,34413185,34413184],"ref_codon":"TGG","aa":629,"terminal":false},{"gene":"type2_env","copy_alignment":0,"strand":"-","positions":[34413183,34413182,34413181],"ref_codon":"GTT","aa":630,"terminal":false},{"gene":"type2_env","copy_alignment":0,"strand":"-","positions":[34413180,34413179,34413178],"ref_codon":"AAG","aa":631,"terminal":false},{"gene":"type2_env","copy_alignment":0,"strand":"-","positions":[34413177,34413176,34413175],"ref_codon":"ACC","aa":632,"terminal":false},{"gene":"type2_env","copy_alignment":0,"strand":"-","positions":[34413174,34413173,34413172],"ref_codon":"ATC","aa":633,"terminal":false},{"gene":"type2_env","copy_alignment":0,"strand":"-","positions":[34413171,34413170,34413169],"ref_codon":"GGA","aa":634,"terminal":false},{"gene":"type2_env","copy_alignment":0,"strand":"-","positions":[34413168,34413167,34413166],"ref_codon":"AGT","aa":635,"terminal":false},{"gene":"type2_env","copy_alignment":0,"strand":"-","positions":[34413165,34413164,34413163],"ref_codon":"ACT","aa":636,"terminal":false},{"gene":"type2_env","copy_alignment":0,"strand":"-","positions":[34413162,34413161,34413160],"ref_codon":"ACG","aa":637,"terminal":false},{"gene":"type2_env","copy_alignment":0,"strand":"-","positions":[34413159,34413158,34413157],"ref_codon":"ATT","aa":638,"terminal":false},{"gene":"type2_env","copy_alignment":0,"strand":"-","positions":[34413156,34413155,34413154],"ref_codon":"ATA","aa":639,"terminal":false},{"gene":"type2_env","copy_alignment":0,"strand":"-","positions":[34413153,34413152,34413151],"ref_codon":"AAT","aa":640,"terminal":false},{"gene":"type2_env","copy_alignment":0,"strand":"-","positions":[34413150,34413149,34413148],"ref_codon":"CTC","aa":641,"terminal":false},{"gene":"type2_env","copy_alignment":0,"strand":"-","positions":[34413147,34413146,34413145],"ref_codon":"ATA","aa":642,"terminal":false},{"gene":"type2_env","copy_alignment":0,"strand":"-","positions":[34413144,34413143,34413142],"ref_codon":"TTA","aa":643,"terminal":false},{"gene":"type2_env","copy_alignment":0,"strand":"-","positions":[34413141,34413140,34413139],"ref_codon":"ATC","aa":644,"terminal":false},{"gene":"type2_env","copy_alignment":0,"strand":"-","positions":[34413138,34413137,34413136],"ref_codon":"CTT","aa":645,"terminal":false},{"gene":"type2_env","copy_alignment":0,"strand":"-","positions":[34413135,34413134,34413133],"ref_codon":"GTG","aa":646,"terminal":false},{"gene":"type2_env","copy_alignment":0,"strand":"-","positions":[34413132,34413131,34413130],"ref_codon":"TGC","aa":647,"terminal":false},{"gene":"type2_env","copy_alignment":0,"strand":"-","positions":[34413129,34413128,34413127],"ref_codon":"CTG","aa":648,"terminal":false},{"gene":"type2_env","copy_alignment":0,"strand":"-","positions":[34413126,34413125,34413124],"ref_codon":"TTT","aa":649,"terminal":false},{"gene":"type2_env","copy_alignment":0,"strand":"-","positions":[34413123,34413122,34413121],"ref_codon":"TGT","aa":650,"terminal":false},{"gene":"type2_env","copy_alignment":0,"strand":"-","positions":[34413120,34413119,34413118],"ref_codon":"CTG","aa":651,"terminal":false},{"gene":"type2_env","copy_alignment":0,"strand":"-","positions":[34413117,34413116,34413115],"ref_codon":"TTG","aa":652,"terminal":false},{"gene":"type2_env","copy_alignment":0,"strand":"-","positions":[34413114,34413113,34413112],"ref_codon":"TTA","aa":653,"terminal":false},{"gene":"type2_env","copy_alignment":0,"strand":"-","positions":[34413111,34413110,34413109],"ref_codon":"GTC","aa":654,"terminal":false},{"gene":"type2_env","copy_alignment":0,"strand":"-","positions":[34413108,34413107,34413106],"ref_codon":"TGC","aa":655,"terminal":false},{"gene":"type2_env","copy_alignment":0,"strand":"-","positions":[34413105,34413104,34413103],"ref_codon":"AGG","aa":656,"terminal":false},{"gene":"type2_env","copy_alignment":0,"strand":"-","positions":[34413102,34413101,34413100],"ref_codon":"TGT","aa":657,"terminal":false},{"gene":"type2_env","copy_alignment":0,"strand":"-","positions":[34413099,34413098,34413097],"ref_codon":"ACC","aa":658,"terminal":false},{"gene":"type2_env","copy_alignment":0,"strand":"-","positions":[34413096,34413095,34413094],"ref_codon":"CAA","aa":659,"terminal":false},{"gene":"type2_env","copy_alignment":0,"strand":"-","positions":[34413093,34413092,34413091],"ref_codon":"CAG","aa":660,"terminal":false},{"gene":"type2_env","copy_alignment":0,"strand":"-","positions":[34413090,34413089,34413088],"ref_codon":"CTC","aa":661,"terminal":false},{"gene":"type2_env","copy_alignment":0,"strand":"-","positions":[34413087,34413086,34413085],"ref_codon":"TGA","aa":662,"terminal":false},{"gene":"type2_env","copy_alignment":0,"strand":"-","positions":[34413084,34413083,34413082],"ref_codon":"AGA","aa":663,"terminal":false},{"gene":"type2_env","copy_alignment":0,"strand":"-","positions":[34413081,34413080,34413079],"ref_codon":"GAC","aa":664,"terminal":false},{"gene":"type2_env","copy_alignment":0,"strand":"-","positions":[34413078,34413077,34413076],"ref_codon":"AGC","aa":665,"terminal":false},{"gene":"type2_env","copy_alignment":0,"strand":"-","positions":[34413075,34413074,34413073],"ref_codon":"GAC","aa":666,"terminal":false},{"gene":"type2_env","copy_alignment":0,"strand":"-","positions":[34413072,34413071,34413070],"ref_codon":"CAT","aa":667,"terminal":false},{"gene":"type2_env","copy_alignment":0,"strand":"-","positions":[34413069,34413068,34413067],"ref_codon":"CGA","aa":668,"terminal":false},{"gene":"type2_env","copy_alignment":0,"strand":"-","positions":[34413066,34413065,34413064],"ref_codon":"GAA","aa":669,"terminal":false},{"gene":"type2_env","copy_alignment":0,"strand":"-","positions":[34413063,34413062,34413061],"ref_codon":"CGG","aa":670,"terminal":false},{"gene":"type2_env","copy_alignment":0,"strand":"-","positions":[34413060,34413059,34413058],"ref_codon":"GCC","aa":671,"terminal":false},{"gene":"type2_env","copy_alignment":0,"strand":"-","positions":[34413057,34413056,34413055],"ref_codon":"ATG","aa":672,"terminal":false},{"gene":"type2_env","copy_alignment":0,"strand":"-","positions":[34413054,34413053,34413052],"ref_codon":"ACA","aa":673,"terminal":false},{"gene":"type2_env","copy_alignment":0,"strand":"-","positions":[34413051,34413050,34413049],"ref_codon":"ACG","aa":674,"terminal":false},{"gene":"type2_env","copy_alignment":0,"strand":"-","positions":[34413048,34413047,34413046],"ref_codon":"ATG","aa":675,"terminal":false},{"gene":"type2_env","copy_alignment":0,"strand":"-","positions":[34413045,34413044,34413043],"ref_codon":"GCG","aa":676,"terminal":false},{"gene":"type2_env","copy_alignment":0,"strand":"-","positions":[34413042,34413041,34413040],"ref_codon":"GTT","aa":677,"terminal":false},{"gene":"type2_env","copy_alignment":0,"strand":"-","positions":[34413039,34413038,34413037],"ref_codon":"TTG","aa":678,"terminal":false},{"gene":"type2_env","copy_alignment":0,"strand":"-","positions":[34413036,34413035,34413034],"ref_codon":"TGG","aa":679,"terminal":false},{"gene":"type2_env","copy_alignment":0,"strand":"-","positions":[34413033,34413032,34413031],"ref_codon":"AAA","aa":680,"terminal":false},{"gene":"type2_env","copy_alignment":0,"strand":"-","positions":[34413030,34413029,34413028],"ref_codon":"AGA","aa":681,"terminal":false},{"gene":"type2_env","copy_alignment":0,"strand":"-","positions":[34413027,34413026,34413025],"ref_codon":"AAA","aa":682,"terminal":false},{"gene":"type2_env","copy_alignment":0,"strand":"-","positions":[34413024,34413023,34413022],"ref_codon":"GGG","aa":683,"terminal":false},{"gene":"type2_env","copy_alignment":0,"strand":"-","positions":[34413021,34413020,34413019],"ref_codon":"GGA","aa":684,"terminal":false},{"gene":"type2_env","copy_alignment":0,"strand":"-","positions":[34413018,34413017,34413016],"ref_codon":"AAT","aa":685,"terminal":false},{"gene":"type2_env","copy_alignment":0,"strand":"-","positions":[34413015,34413014,34413013],"ref_codon":"GTG","aa":686,"terminal":false},{"gene":"type2_env","copy_alignment":0,"strand":"-","positions":[34413012,34413011,34413010],"ref_codon":"GGG","aa":687,"terminal":false},{"gene":"type2_env","copy_alignment":0,"strand":"-","positions":[34413009,34413008,34413007],"ref_codon":"AAA","aa":688,"terminal":false},{"gene":"type2_env","copy_alignment":0,"strand":"-","positions":[34413006,34413005,34413004],"ref_codon":"AGC","aa":689,"terminal":false},{"gene":"type2_env","copy_alignment":0,"strand":"-","positions":[34413003,34413002,34413001],"ref_codon":"AAG","aa":690,"terminal":false},{"gene":"type2_env","copy_alignment":0,"strand":"-","positions":[34413000,34412999,34412998],"ref_codon":"AGA","aa":691,"terminal":false},{"gene":"type2_env","copy_alignment":0,"strand":"-","positions":[34412997,34412996,34412995],"ref_codon":"GAT","aa":692,"terminal":false},{"gene":"type2_env","copy_alignment":0,"strand":"-","positions":[34412994,34412993,34412992],"ref_codon":"CAG","aa":693,"terminal":false},{"gene":"type2_env","copy_alignment":0,"strand":"-","positions":[34412991,34412990,34412989],"ref_codon":"ATT","aa":694,"terminal":false},{"gene":"type2_env","copy_alignment":0,"strand":"-","positions":[34412988,34412987,34412986],"ref_codon":"GTC","aa":695,"terminal":false},{"gene":"type2_env","copy_alignment":0,"strand":"-","positions":[34412985,34412984,34412983],"ref_codon":"ACT","aa":696,"terminal":false},{"gene":"type2_env","copy_alignment":0,"strand":"-","positions":[34412982,34412981,34412980],"ref_codon":"GTG","aa":697,"terminal":false},{"gene":"type2_env","copy_alignment":0,"strand":"-","positions":[34412979,34412978,34412977],"ref_codon":"TCT","aa":698,"terminal":false},{"gene":"type2_env","copy_alignment":0,"strand":"-","positions":[34412976,34412975,34412974],"ref_codon":"GTG","aa":699,"terminal":false},{"gene":"type2_env","copy_alignment":0,"strand":"-","positions":[34412973,34412972,34412971],"ref_codon":"TAG","aa":700,"terminal":true}],"regions":[{"gene":"type2_env","copy_alignment":0,"strand":"-","start":34412971,"end":34414727,"kcon_start":6450,"kcon_end":8550}]},"19p12a":{"type":"type2","codons":[{"gene":"gag","copy_alignment":0,"strand":"+","positions":[20277719,20277720,20277721],"ref_codon":"ATG","aa":1,"terminal":false},{"gene":"gag","copy_alignment":0,"strand":"+","positions":[20277722,20277723,20277724],"ref_codon":"GGA","aa":2,"terminal":false},{"gene":"gag","copy_alignment":0,"strand":"+","positions":[20277725,20277726,20277727],"ref_codon":"TAA","aa":3,"terminal":false},{"gene":"gag","copy_alignment":0,"strand":"+","positions":[20277731,20277732,20277733],"ref_codon":"GAA","aa":9,"terminal":false},{"gene":"gag","copy_alignment":0,"strand":"+","positions":[20277734,20277735,20277736],"ref_codon":"AGT","aa":10,"terminal":false},{"gene":"gag","copy_alignment":0,"strand":"+","positions":[20277737,20277738,20277739],"ref_codon":"AAA","aa":11,"terminal":false},{"gene":"gag","copy_alignment":0,"strand":"+","positions":[20277740,20277741,20277742],"ref_codon":"TAT","aa":12,"terminal":false},{"gene":"gag","copy_alignment":0,"strand":"+","positions":[20277743,20277744,20277745],"ref_codon":"GCC","aa":13,"terminal":false},{"gene":"gag","copy_alignment":0,"strand":"+","positions":[20277746,20277747,20277748],"ref_codon":"TCT","aa":14,"terminal":false},{"gene":"gag","copy_alignment":0,"strand":"+","positions":[20277750,20277751,20277752],"ref_codon":"AGC","aa":17,"terminal":false},{"gene":"gag","copy_alignment":0,"strand":"+","positions":[20277753,20277754,20277755],"ref_codon":"TTT","aa":18,"terminal":false},{"gene":"gag","copy_alignment":0,"strand":"+","positions":[20277756,20277757,20277758],"ref_codon":"ATT","aa":19,"terminal":false},{"gene":"gag","copy_alignment":0,"strand":"+","positions":[20277759,20277760,20277761],"ref_codon":"AAA","aa":20,"terminal":false},{"gene":"gag","copy_alignment":0,"strand":"+","positions":[20277762,20277763,20277764],"ref_codon":"ATT","aa":21,"terminal":false},{"gene":"gag","copy_alignment":0,"strand":"+","positions":[20277765,20277766,20277767],"ref_codon":"CTT","aa":22,"terminal":false},{"gene":"gag","copy_alignment":0,"strand":"+","positions":[20277768,20277769,20277770],"ref_codon":"TTA","aa":23,"terminal":false},{"gene":"gag","copy_alignment":0,"strand":"+","positions":[20277771,20277772,20277773],"ref_codon":"AGA","aa":24,"terminal":false},{"gene":"gag","copy_alignment":0,"strand":"+","positions":[20277774,20277775,20277776],"ref_codon":"AGA","aa":25,"terminal":false},{"gene":"gag","copy_alignment":0,"strand":"+","positions":[20277777,20277778,20277779],"ref_codon":"GGG","aa":26,"terminal":false},{"gene":"gag","copy_alignment":0,"strand":"+","positions":[20277780,20277781,20277782],"ref_codon":"GGA","aa":27,"terminal":false},{"gene":"gag","copy_alignment":0,"strand":"+","positions":[20277783,20277784,20277785],"ref_codon":"GTT","aa":28,"terminal":false},{"gene":"gag","copy_alignment":0,"strand":"+","positions":[20277786,20277787,20277788],"ref_codon":"AGA","aa":29,"terminal":false},{"gene":"gag","copy_alignment":0,"strand":"+","positions":[20277789,20277790,20277791],"ref_codon":"GTC","aa":30,"terminal":false},{"gene":"gag","copy_alignment":0,"strand":"+","positions":[20277792,20277793,20277794],"ref_codon":"TCT","aa":31,"terminal":false},{"gene":"gag","copy_alignment":0,"strand":"+","positions":[20277795,20277796,20277797],"ref_codon":"ACA","aa":32,"terminal":false},{"gene":"gag","copy_alignment":0,"strand":"+","positions":[20277798,20277799,20277800],"ref_codon":"GAA","aa":33,"terminal":false},{"gene":"gag","copy_alignment":0,"strand":"+","positions":[20277801,20277802,20277803],"ref_codon":"AAT","aa":34,"terminal":false},{"gene":"gag","copy_alignment":0,"strand":"+","positions":[20277804,20277805,20277806],"ref_codon":"CTA","aa":35,"terminal":false},{"gene":"gag","copy_alignment":0,"strand":"+","positions":[20277807,20277808,20277809],"ref_codon":"ATC","aa":36,"terminal":false},{"gene":"gag","copy_alignment":0,"strand":"+","positions":[20277810,20277811,20277812],"ref_codon":"ACG","aa":37,"terminal":false},{"gene":"gag","copy_alignment":0,"strand":"+","positions":[20277813,20277814,20277815],"ref_codon":"CTA","aa":38,"terminal":false},{"gene":"gag","copy_alignment":0,"strand":"+","positions":[20277816,20277817,20277818],"ref_codon":"CTT","aa":39,"terminal":false},{"gene":"gag","copy_alignment":0,"strand":"+","positions":[20277819,20277820,20277821],"ref_codon":"CAA","aa":40,"terminal":false},{"gene":"gag","copy_alignment":0,"strand":"+","positions":[20277822,20277823,20277824],"ref_codon":"ACA","aa":41,"terminal":false},{"gene":"gag","copy_alignment":0,"strand":"+","positions":[20277825,20277826,20277827],"ref_codon":"ATA","aa":42,"terminal":false},{"gene":"gag","copy_alignment":0,"strand":"+","positions":[20277828,20277829,20277830],"ref_codon":"GAA","aa":43,"terminal":false},{"gene":"gag","copy_alignment":0,"strand":"+","positions":[20277831,20277832,20277833],"ref_codon":"CAA","aa":44,"terminal":false},{"gene":"gag","copy_alignment":0,"strand":"+","positions":[20277834,20277835,20277836],"ref_codon":"TTC","aa":45,"terminal":false},{"gene":"gag","copy_alignment":0,"strand":"+","positions":[20277837,20277838,20277839],"ref_codon":"TGC","aa":46,"terminal":false},{"gene":"gag","copy_alignment":0,"strand":"+","positions":[20277840,20277841,20277842],"ref_codon":"CCA","aa":47,"terminal":false},{"gene":"gag","copy_alignment":0,"strand":"+","positions":[20277843,20277844,20277845],"ref_codon":"TGG","aa":48,"terminal":false},{"gene":"gag","copy_alignment":0,"strand":"+","positions":[20277846,20277847,20277848],"ref_codon":"TTT","aa":49,"terminal":false},{"gene":"gag","copy_alignment":0,"strand":"+","positions":[20277849,20277850,20277851],"ref_codon":"CCA","aa":50,"terminal":false},{"gene":"gag","copy_alignment":0,"strand":"+","positions":[20277852,20277853,20277854],"ref_codon":"GAA","aa":51,"terminal":false},{"gene":"gag","copy_alignment":0,"strand":"+","positions":[20277855,20277856,20277857],"ref_codon":"CAG","aa":52,"terminal":false},{"gene":"gag","copy_alignment":0,"strand":"+","positions":[20277858,20277859,20277860],"ref_codon":"GGA","aa":53,"terminal":false},{"gene":"gag","copy_alignment":0,"strand":"+","positions":[20277861,20277862,20277863],"ref_codon":"ACT","aa":54,"terminal":false},{"gene":"gag","copy_alignment":0,"strand":"+","positions":[20277864,20277865,20277866],"ref_codon":"TTA","aa":55,"terminal":false},{"gene":"gag","copy_alignment":0,"strand":"+","positions":[20277867,20277868,20277869],"ref_codon":"GAT","aa":56,"terminal":false},{"gene":"gag","copy_alignment":0,"strand":"+","positions":[20277870,20277871,20277872],"ref_codon":"CTA","aa":57,"terminal":false},{"gene":"gag","copy_alignment":0,"strand":"+","positions":[20277873,20277874,20277875],"ref_codon":"AAA","aa":58,"terminal":false},{"gene":"gag","copy_alignment":0,"strand":"+","positions":[20277876,20277877,20277878],"ref_codon":"GAT","aa":59,"terminal":false},{"gene":"gag","copy_alignment":0,"strand":"+","positions":[20277879,20277880,20277881],"ref_codon":"TGG","aa":60,"terminal":false},{"gene":"gag","copy_alignment":0,"strand":"+","positions":[20277882,20277883,20277884],"ref_codon":"GAA","aa":61,"terminal":false},{"gene":"gag","copy_alignment":0,"strand":"+","positions":[20277885,20277886,20277887],"ref_codon":"AAA","aa":62,"terminal":false},{"gene":"gag","copy_alignment":0,"strand":"+","positions":[20277888,20277889,20277890],"ref_codon":"ATT","aa":63,"terminal":false},{"gene":"gag","copy_alignment":0,"strand":"+","positions":[20277891,20277892,20277893],"ref_codon":"GGC","aa":64,"terminal":false},{"gene":"gag","copy_alignment":0,"strand":"+","positions":[20277894,20277895,20277896],"ref_codon":"AAA","aa":65,"terminal":false},{"gene":"gag","copy_alignment":0,"strand":"+","positions":[20277897,20277898,20277899],"ref_codon":"GAA","aa":66,"terminal":false},{"gene":"gag","copy_alignment":0,"strand":"+","positions":[20277902,20277903,20277904],"ref_codon":"AAA","aa":68,"terminal":false},{"gene":"gag","copy_alignment":0,"strand":"+","positions":[20277905,20277906,20277907],"ref_codon":"CAA","aa":69,"terminal":false},{"gene":"gag","copy_alignment":0,"strand":"+","positions":[20277908,20277909,20277910],"ref_codon":"GCA","aa":70,"terminal":false},{"gene":"gag","copy_alignment":0,"strand":"+","positions":[20277911,20277912,20277913],"ref_codon":"AGT","aa":71,"terminal":false},{"gene":"gag","copy_alignment":0,"strand":"+","positions":[20277914,20277915,20277916],"ref_codon":"AGG","aa":72,"terminal":false},{"gene":"gag","copy_alignment":0,"strand":"+","positions":[20277917,20277918,20277919],"ref_codon":"GAG","aa":73,"terminal":false},{"gene":"gag","copy_alignment":0,"strand":"+","positions":[20277920,20277921,20277922],"ref_codon":"GGT","aa":74,"terminal":false},{"gene":"gag","copy_alignment":0,"strand":"+","positions":[20277923,20277924,20277925],"ref_codon":"AAA","aa":75,"terminal":false},{"gene":"gag","copy_alignment":0,"strand":"+","positions":[20277926,20277927,20277928],"ref_codon":"ATC","aa":76,"terminal":false},{"gene":"gag","copy_alignment":0,"strand":"+","positions":[20277929,20277930,20277931],"ref_codon":"ATC","aa":77,"terminal":false},{"gene":"gag","copy_alignment":0,"strand":"+","positions":[20277932,20277933,20277934],"ref_codon":"CCA","aa":78,"terminal":false},{"gene":"gag","copy_alignment":0,"strand":"+","positions":[20277935,20277936,20277937],"ref_codon":"CTT","aa":79,"terminal":false},{"gene":"gag","copy_alignment":0,"strand":"+","positions":[20277938,20277939,20277940],"ref_codon":"ACA","aa":80,"terminal":false},{"gene":"gag","copy_alignment":0,"strand":"+","positions":[20277941,20277942,20277943],"ref_codon":"GTA","aa":81,"terminal":false},{"gene":"gag","copy_alignment":0,"strand":"+","positions":[20277944,20277945,20277946],"ref_codon":"TGG","aa":82,"terminal":false},{"gene":"gag","copy_alignment":0,"strand":"+","positions":[20277947,20277948,20277949],"ref_codon":"AAT","aa":83,"terminal":false},{"gene":"gag","copy_alignment":0,"strand":"+","positions":[20277950,20277951,20277952],"ref_codon":"GAT","aa":84,"terminal":false},{"gene":"gag","copy_alignment":0,"strand":"+","positions":[20277953,20277954,20277955],"ref_codon":"TGG","aa":85,"terminal":false},{"gene":"gag","copy_alignment":0,"strand":"+","positions":[20277956,20277957,20277958],"ref_codon":"GCC","aa":86,"terminal":false},{"gene":"gag","copy_alignment":0,"strand":"+","positions":[20277959,20277960,20277961],"ref_codon":"CTT","aa":87,"terminal":false},{"gene":"gag","copy_alignment":0,"strand":"+","positions":[20277962,20277963,20277964],"ref_codon":"ATT","aa":88,"terminal":false},{"gene":"gag","copy_alignment":0,"strand":"+","positions":[20277965,20277966,20277967],"ref_codon":"AAA","aa":89,"terminal":false},{"gene":"gag","copy_alignment":0,"strand":"+","positions":[20277968,20277969,20277970],"ref_codon":"GCA","aa":90,"terminal":false},{"gene":"gag","copy_alignment":0,"strand":"+","positions":[20277971,20277972,20277973],"ref_codon":"GCT","aa":91,"terminal":false},{"gene":"gag","copy_alignment":0,"strand":"+","positions":[20277974,20277975,20277976],"ref_codon":"TTA","aa":92,"terminal":false},{"gene":"gag","copy_alignment":0,"strand":"+","positions":[20277977,20277978,20277979],"ref_codon":"GAA","aa":93,"terminal":false},{"gene":"gag","copy_alignment":0,"strand":"+","positions":[20277980,20277981,20277982],"ref_codon":"CTG","aa":94,"terminal":false},{"gene":"gag","copy_alignment":0,"strand":"+","positions":[20277983,20277984,20277985],"ref_codon":"TTT","aa":95,"terminal":false},{"gene":"gag","copy_alignment":0,"strand":"+","positions":[20277986,20277987,20277988],"ref_codon":"CAA","aa":96,"terminal":false},{"gene":"gag","copy_alignment":0,"strand":"+","positions":[20277989,20277990,20277991],"ref_codon":"ACA","aa":97,"terminal":false},{"gene":"gag","copy_alignment":0,"strand":"+","positions":[20277992,20277993,20277994],"ref_codon":"GGA","aa":98,"terminal":false},{"gene":"gag","copy_alignment":0,"strand":"+","positions":[20277995,20277996,20277997],"ref_codon":"GAA","aa":99,"terminal":false},{"gene":"gag","copy_alignment":0,"strand":"+","positions":[20277998,20277999,20278000],"ref_codon":"GAT","aa":100,"terminal":false},{"gene":"gag","copy_alignment":0,"strand":"+","positions":[20278002,20278003,20278004],"ref_codon":"GTT","aa":102,"terminal":false},{"gene":"gag","copy_alignment":0,"strand":"+","positions":[20278005,20278006,20278007],"ref_codon":"TCA","aa":103,"terminal":false},{"gene":"gag","copy_alignment":0,"strand":"+","positions":[20278008,20278009,20278010],"ref_codon":"GTT","aa":104,"terminal":false},{"gene":"gag","copy_alignment":0,"strand":"+","positions":[20278011,20278012,20278013],"ref_codon":"TCT","aa":105,"terminal":false},{"gene":"gag","copy_alignment":0,"strand":"+","positions":[20278014,20278015,20278016],"ref_codon":"GAT","aa":106,"terminal":false},{"gene":"gag","copy_alignment":0,"strand":"+","positions":[20278017,20278018,20278019],"ref_codon":"GCC","aa":107,"terminal":false},{"gene":"gag","copy_alignment":0,"strand":"+","positions":[20278020,20278021,20278022],"ref_codon":"CCT","aa":108,"terminal":false},{"gene":"gag","copy_alignment":0,"strand":"+","positions":[20278023,20278024,20278025],"ref_codon":"GAA","aa":109,"terminal":false},{"gene":"gag","copy_alignment":0,"strand":"+","positions":[20278026,20278027,20278028],"ref_codon":"AGC","aa":110,"terminal":false},{"gene":"gag","copy_alignment":0,"strand":"+","positions":[20278029,20278030,20278031],"ref_codon":"TGT","aa":111,"terminal":false},{"gene":"gag","copy_alignment":0,"strand":"+","positions":[20278032,20278033,20278034],"ref_codon":"GTA","aa":112,"terminal":false},{"gene":"gag","copy_alignment":0,"strand":"+","positions":[20278035,20278036,20278037],"ref_codon":"ATA","aa":113,"terminal":false},{"gene":"gag","copy_alignment":0,"strand":"+","positions":[20278038,20278039,20278040],"ref_codon":"GAT","aa":114,"terminal":false},{"gene":"gag","copy_alignment":0,"strand":"+","positions":[20278041,20278042,20278043],"ref_codon":"TGT","aa":115,"terminal":false},{"gene":"gag","copy_alignment":0,"strand":"+","positions":[20278044,20278045,20278046],"ref_codon":"GAA","aa":116,"terminal":false},{"gene":"gag","copy_alignment":0,"strand":"+","positions":[20278047,20278048,20278049],"ref_codon":"GAA","aa":117,"terminal":false},{"gene":"gag","copy_alignment":0,"strand":"+","positions":[20278050,20278051,20278052],"ref_codon":"GAG","aa":118,"terminal":false},{"gene":"gag","copy_alignment":0,"strand":"+","positions":[20278053,20278054,20278055],"ref_codon":"GCA","aa":119,"terminal":false},{"gene":"gag","copy_alignment":0,"strand":"+","positions":[20278056,20278057,20278058],"ref_codon":"GGG","aa":120,"terminal":false},{"gene":"gag","copy_alignment":0,"strand":"+","positions":[20278059,20278060,20278061],"ref_codon":"ATA","aa":121,"terminal":false},{"gene":"gag","copy_alignment":0,"strand":"+","positions":[20278062,20278063,20278064],"ref_codon":"GAA","aa":122,"terminal":false},{"gene":"gag","copy_alignment":0,"strand":"+","positions":[20278065,20278066,20278067],"ref_codon":"TCC","aa":123,"terminal":false},{"gene":"gag","copy_alignment":0,"strand":"+","positions":[20278068,20278069,20278070],"ref_codon":"TAG","aa":124,"terminal":false},{"gene":"gag","copy_alignment":0,"strand":"+","positions":[20278071,20278072,20278073],"ref_codon":"AAA","aa":125,"terminal":false},{"gene":"gag","copy_alignment":0,"strand":"+","positions":[20278074,20278075,20278076],"ref_codon":"GGA","aa":126,"terminal":false},{"gene":"gag","copy_alignment":0,"strand":"+","positions":[20278077,20278078,20278079],"ref_codon":"ACG","aa":127,"terminal":false},{"gene":"gag","copy_alignment":0,"strand":"+","positions":[20278080,20278081,20278082],"ref_codon":"GAA","aa":128,"terminal":false},{"gene":"gag","copy_alignment":0,"strand":"+","positions":[20278083,20278084,20278085],"ref_codon":"AGT","aa":129,"terminal":false},{"gene":"gag","copy_alignment":0,"strand":"+","positions":[20278086,20278087,20278088],"ref_codon":"TCA","aa":130,"terminal":false},{"gene":"gag","copy_alignment":0,"strand":"+","positions":[20278089,20278090,20278091],"ref_codon":"CAT","aa":131,"terminal":false},{"gene":"gag","copy_alignment":0,"strand":"+","positions":[20278092,20278093,20278094],"ref_codon":"TGT","aa":132,"terminal":false},{"gene":"gag","copy_alignment":0,"strand":"+","positions":[20278095,20278096,20278097],"ref_codon":"AAA","aa":133,"terminal":false},{"gene":"gag","copy_alignment":0,"strand":"+","positions":[20278098,20278099,20278100],"ref_codon":"TAT","aa":134,"terminal":false},{"gene":"gag","copy_alignment":0,"strand":"+","positions":[20278101,20278102,20278103],"ref_codon":"GTA","aa":135,"terminal":false},{"gene":"gag","copy_alignment":0,"strand":"+","positions":[20278104,20278105,20278106],"ref_codon":"GCA","aa":136,"terminal":false},{"gene":"gag","copy_alignment":0,"strand":"+","positions":[20278107,20278108,20278109],"ref_codon":"GAG","aa":137,"terminal":false},{"gene":"gag","copy_alignment":0,"strand":"+","positions":[20278110,20278111,20278112],"ref_codon":"TCT","aa":138,"terminal":false},{"gene":"gag","copy_alignment":0,"strand":"+","positions":[20278113,20278114,20278115],"ref_codon":"GTA","aa":139,"terminal":false},{"gene":"gag","copy_alignment":0,"strand":"+","positions":[20278116,20278117,20278118],"ref_codon":"ATG","aa":140,"terminal":false},{"gene":"gag","copy_alignment":0,"strand":"+","positions":[20278119,20278120,20278121],"ref_codon":"ACT","aa":141,"terminal":false},{"gene":"gag","copy_alignment":0,"strand":"+","positions":[20278122,20278123,20278124],"ref_codon":"CAG","aa":142,"terminal":false},{"gene":"gag","copy_alignment":0,"strand":"+","positions":[20278125,20278126,20278127],"ref_codon":"TCA","aa":143,"terminal":false},{"gene":"gag","copy_alignment":0,"strand":"+","positions":[20278128,20278129,20278130],"ref_codon":"ATG","aa":144,"terminal":false},{"gene":"gag","copy_alignment":0,"strand":"+","positions":[20278131,20278132,20278133],"ref_codon":"CAA","aa":145,"terminal":false},{"gene":"gag","copy_alignment":0,"strand":"+","positions":[20278134,20278135,20278136],"ref_codon":"AAT","aa":146,"terminal":false},{"gene":"gag","copy_alignment":0,"strand":"+","positions":[20278137,20278138,20278139],"ref_codon":"GTT","aa":147,"terminal":false},{"gene":"gag","copy_alignment":0,"strand":"+","positions":[20278140,20278141,20278142],"ref_codon":"GAC","aa":148,"terminal":false},{"gene":"gag","copy_alignment":0,"strand":"+","positions":[20278143,20278144,20278145],"ref_codon":"TAC","aa":149,"terminal":false},{"gene":"gag","copy_alignment":0,"strand":"+","positions":[20278146,20278147,20278148],"ref_codon":"AGT","aa":150,"terminal":false},{"gene":"gag","copy_alignment":0,"strand":"+","positions":[20278149,20278150,20278151],"ref_codon":"CAA","aa":151,"terminal":false},{"gene":"gag","copy_alignment":0,"strand":"+","positions":[20278152,20278153,20278154],"ref_codon":"TTA","aa":152,"terminal":false},{"gene":"gag","copy_alignment":0,"strand":"+","positions":[20278155,20278156,20278157],"ref_codon":"CAG","aa":153,"terminal":false},{"gene":"gag","copy_alignment":0,"strand":"+","positions":[20278158,20278159,20278160],"ref_codon":"GAG","aa":154,"terminal":false},{"gene":"gag","copy_alignment":0,"strand":"+","positions":[20278161,20278162,20278163],"ref_codon":"GTA","aa":155,"terminal":false},{"gene":"gag","copy_alignment":0,"strand":"+","positions":[20278164,20278165,20278166],"ref_codon":"ATA","aa":156,"terminal":false},{"gene":"gag","copy_alignment":0,"strand":"+","positions":[20278167,20278168,20278169],"ref_codon":"TAT","aa":157,"terminal":false},{"gene":"gag","copy_alignment":0,"strand":"+","positions":[20278170,20278171,20278172],"ref_codon":"CCT","aa":158,"terminal":false},{"gene":"gag","copy_alignment":0,"strand":"+","positions":[20278173,20278174,20278175],"ref_codon":"GAA","aa":159,"terminal":false},{"gene":"gag","copy_alignment":0,"strand":"+","positions":[20278176,20278177,20278178],"ref_codon":"ACA","aa":160,"terminal":false},{"gene":"gag","copy_alignment":0,"strand":"+","positions":[20278179,20278180,20278181],"ref_codon":"TTA","aa":161,"terminal":false},{"gene":"gag","copy_alignment":0,"strand":"+","positions":[20278182,20278183,20278184],"ref_codon":"GAA","aa":162,"terminal":false},{"gene":"gag","copy_alignment":0,"strand":"+","positions":[20278185,20278186,20278187],"ref_codon":"TTA","aa":163,"terminal":false},{"gene":"gag","copy_alignment":0,"strand":"+","positions":[20278188,20278189,20278190],"ref_codon":"GAA","aa":164,"terminal":false},{"gene":"gag","copy_alignment":0,"strand":"+","positions":[20278191,20278192,20278193],"ref_codon":"GAA","aa":165,"terminal":false},{"gene":"gag","copy_alignment":0,"strand":"+","positions":[20278194,20278195,20278196],"ref_codon":"AAA","aa":166,"terminal":false},{"gene":"gag","copy_alignment":0,"strand":"+","positions":[20278197,20278198,20278199],"ref_codon":"GGT","aa":167,"terminal":false},{"gene":"gag","copy_alignment":0,"strand":"+","positions":[20278200,20278201,20278202],"ref_codon":"CCA","aa":168,"terminal":false},{"gene":"gag","copy_alignment":0,"strand":"+","positions":[20278203,20278204,20278205],"ref_codon":"GAA","aa":169,"terminal":false},{"gene":"gag","copy_alignment":0,"strand":"+","positions":[20278206,20278207,20278208],"ref_codon":"TTA","aa":170,"terminal":false},{"gene":"gag","copy_alignment":0,"strand":"+","positions":[20278209,20278210,20278211],"ref_codon":"GTG","aa":171,"terminal":false},{"gene":"gag","copy_alignment":0,"strand":"+","positions":[20278212,20278213,20278214],"ref_codon":"GGG","aa":172,"terminal":false},{"gene":"gag","copy_alignment":0,"strand":"+","positions":[20278215,20278216,20278217],"ref_codon":"CCA","aa":173,"terminal":false},{"gene":"gag","copy_alignment":0,"strand":"+","positions":[20278218,20278219,20278220],"ref_codon":"TCA","aa":174,"terminal":false},{"gene":"gag","copy_alignment":0,"strand":"+","positions":[20278221,20278222,20278223],"ref_codon":"GAG","aa":175,"terminal":false},{"gene":"gag","copy_alignment":0,"strand":"+","positions":[20278224,20278225,20278226],"ref_codon":"TCT","aa":176,"terminal":false},{"gene":"gag","copy_alignment":0,"strand":"+","positions":[20278227,20278228,20278229],"ref_codon":"AAA","aa":177,"terminal":false},{"gene":"gag","copy_alignment":0,"strand":"+","positions":[20278230,20278231,20278232],"ref_codon":"CCA","aa":178,"terminal":false},{"gene":"gag","copy_alignment":0,"strand":"+","positions":[20278233,20278234,20278235],"ref_codon":"TGA","aa":179,"terminal":false},{"gene":"gag","copy_alignment":0,"strand":"+","positions":[20278236,20278237,20278238],"ref_codon":"TGG","aa":180,"terminal":false},{"gene":"gag","copy_alignment":0,"strand":"+","positions":[20278239,20278240,20278241],"ref_codon":"CCA","aa":181,"terminal":false},{"gene":"gag","copy_alignment":0,"strand":"+","positions":[20278242,20278243,20278244],"ref_codon":"ACT","aa":182,"terminal":false},{"gene":"gag","copy_alignment":0,"strand":"+","positions":[20278245,20278246,20278247],"ref_codon":"CCT","aa":183,"terminal":false},{"gene":"gag","copy_alignment":0,"strand":"+","positions":[20278248,20278249,20278250],"ref_codon":"CTT","aa":184,"terminal":false},{"gene":"gag","copy_alignment":0,"strand":"+","positions":[20278251,20278252,20278253],"ref_codon":"CCA","aa":185,"terminal":false},{"gene":"gag","copy_alignment":0,"strand":"+","positions":[20278254,20278255,20278256],"ref_codon":"GCA","aa":186,"terminal":false},{"gene":"gag","copy_alignment":0,"strand":"+","positions":[20278257,20278258,20278259],"ref_codon":"GTT","aa":187,"terminal":false},{"gene":"gag","copy_alignment":0,"strand":"+","positions":[20278260,20278261,20278262],"ref_codon":"CAG","aa":188,"terminal":false},{"gene":"gag","copy_alignment":0,"strand":"+","positions":[20278263,20278264,20278265],"ref_codon":"ATG","aa":189,"terminal":false},{"gene":"gag","copy_alignment":0,"strand":"+","positions":[20278266,20278267,20278268],"ref_codon":"CCT","aa":190,"terminal":false},{"gene":"gag","copy_alignment":0,"strand":"+","positions":[20278269,20278270,20278271],"ref_codon":"GTA","aa":191,"terminal":false},{"gene":"gag","copy_alignment":0,"strand":"+","positions":[20278272,20278273,20278274],"ref_codon":"ACA","aa":192,"terminal":false},{"gene":"gag","copy_alignment":0,"strand":"+","positions":[20278275,20278276,20278277],"ref_codon":"TTA","aa":193,"terminal":false},{"gene":"gag","copy_alignment":0,"strand":"+","positions":[20278278,20278279,20278280],"ref_codon":"CAA","aa":194,"terminal":false},{"gene":"gag","copy_alignment":0,"strand":"+","positions":[20278281,20278282,20278283],"ref_codon":"CCT","aa":195,"terminal":false},{"gene":"gag","copy_alignment":0,"strand":"+","positions":[20278284,20278285,20278286],"ref_codon":"CAA","aa":196,"terminal":false},{"gene":"gag","copy_alignment":0,"strand":"+","positions":[20278287,20278288,20278289],"ref_codon":"ATG","aa":197,"terminal":false},{"gene":"gag","copy_alignment":0,"strand":"+","positions":[20278290,20278291,20278292],"ref_codon":"CAG","aa":198,"terminal":false},{"gene":"gag","copy_alignment":0,"strand":"+","positions":[20278293,20278294,20278295],"ref_codon":"GTT","aa":199,"terminal":false},{"gene":"gag","copy_alignment":0,"strand":"+","positions":[20278395,20278396,20278397],"ref_codon":"GAA","aa":201,"terminal":false},{"gene":"gag","copy_alignment":0,"strand":"+","positions":[20278398,20278399,20278400],"ref_codon":"AAT","aa":202,"terminal":false},{"gene":"gag","copy_alignment":0,"strand":"+","positions":[20278401,20278402,20278403],"ref_codon":"AAG","aa":203,"terminal":false},{"gene":"gag","copy_alignment":0,"strand":"+","positions":[20278404,20278405,20278406],"ref_codon":"ACC","aa":204,"terminal":false},{"gene":"gag","copy_alignment":0,"strand":"+","positions":[20278407,20278408,20278409],"ref_codon":"CAA","aa":205,"terminal":false},{"gene":"gag","copy_alignment":0,"strand":"+","positions":[20278410,20278411,20278412],"ref_codon":"CTG","aa":206,"terminal":false},{"gene":"gag","copy_alignment":0,"strand":"+","positions":[20278413,20278414,20278415],"ref_codon":"CCA","aa":207,"terminal":false},{"gene":"gag","copy_alignment":0,"strand":"+","positions":[20278416,20278417,20278418],"ref_codon":"GTA","aa":208,"terminal":false},{"gene":"gag","copy_alignment":0,"strand":"+","positions":[20278419,20278420,20278421],"ref_codon":"GCC","aa":209,"terminal":false},{"gene":"gag","copy_alignment":0,"strand":"+","positions":[20278422,20278423,20278424],"ref_codon":"TAT","aa":210,"terminal":false},{"gene":"gag","copy_alignment":0,"strand":"+","positions":[20278425,20278426,20278427],"ref_codon":"CAA","aa":211,"terminal":false},{"gene":"gag","copy_alignment":0,"strand":"+","positions":[20278428,20278429,20278430],"ref_codon":"TAC","aa":212,"terminal":false},{"gene":"gag","copy_alignment":0,"strand":"+","positions":[20278431,20278432,20278433],"ref_codon":"TGG","aa":213,"terminal":false},{"gene":"gag","copy_alignment":0,"strand":"+","positions":[20278434,20278435,20278436],"ref_codon":"CCG","aa":214,"terminal":false},{"gene":"gag","copy_alignment":0,"strand":"+","positions":[20278437,20278438,20278439],"ref_codon":"CCA","aa":215,"terminal":false},{"gene":"gag","copy_alignment":0,"strand":"+","positions":[20278440,20278441,20278442],"ref_codon":"GCC","aa":216,"terminal":false},{"gene":"gag","copy_alignment":0,"strand":"+","positions":[20278443,20278444,20278445],"ref_codon":"GAA","aa":217,"terminal":false},{"gene":"gag","copy_alignment":0,"strand":"+","positions":[20278446,20278447,20278448],"ref_codon":"CTT","aa":218,"terminal":false},{"gene":"gag","copy_alignment":0,"strand":"+","positions":[20278449,20278450,20278451],"ref_codon":"CAG","aa":219,"terminal":false},{"gene":"gag","copy_alignment":0,"strand":"+","positions":[20278452,20278453,20278454],"ref_codon":"TAT","aa":220,"terminal":false},{"gene":"gag","copy_alignment":0,"strand":"+","positions":[20278455,20278456,20278457],"ref_codon":"TGG","aa":221,"terminal":false},{"gene":"gag","copy_alignment":0,"strand":"+","positions":[20278458,20278459,20278460],"ref_codon":"CCG","aa":222,"terminal":false},{"gene":"gag","copy_alignment":0,"strand":"+","positions":[20278461,20278462,20278463],"ref_codon":"CCC","aa":223,"terminal":false},{"gene":"gag","copy_alignment":0,"strand":"+","positions":[20278464,20278465,20278466],"ref_codon":"CTA","aa":224,"terminal":false},{"gene":"gag","copy_alignment":0,"strand":"+","positions":[20278467,20278468,20278469],"ref_codon":"GAA","aa":225,"terminal":false},{"gene":"gag","copy_alignment":0,"strand":"+","positions":[20278470,20278471,20278472],"ref_codon":"AAT","aa":226,"terminal":false},{"gene":"gag","copy_alignment":0,"strand":"+","positions":[20278473,20278474,20278475],"ref_codon":"CAG","aa":227,"terminal":false},{"gene":"gag","copy_alignment":0,"strand":"+","positions":[20278476,20278477,20278478],"ref_codon":"CAT","aa":228,"terminal":false},{"gene":"gag","copy_alignment":0,"strand":"+","positions":[20278479,20278480,20278481],"ref_codon":"GGA","aa":229,"terminal":false},{"gene":"gag","copy_alignment":0,"strand":"+","positions":[20278482,20278483,20278484],"ref_codon":"CAG","aa":230,"terminal":false},{"gene":"gag","copy_alignment":0,"strand":"+","positions":[20278485,20278486,20278487],"ref_codon":"CCA","aa":231,"terminal":false},{"gene":"gag","copy_alignment":0,"strand":"+","positions":[20278488,20278489,20278490],"ref_codon":"GGA","aa":232,"terminal":false},{"gene":"gag","copy_alignment":0,"strand":"+","positions":[20278491,20278492,20278493],"ref_codon":"ATG","aa":233,"terminal":false},{"gene":"gag","copy_alignment":0,"strand":"+","positions":[20278494,20278495,20278496],"ref_codon":"TTT","aa":234,"terminal":false},{"gene":"gag","copy_alignment":0,"strand":"+","positions":[20278497,20278498,20278499],"ref_codon":"CCA","aa":235,"terminal":false},{"gene":"gag","copy_alignment":0,"strand":"+","positions":[20278500,20278501,20278502],"ref_codon":"GCA","aa":236,"terminal":false},{"gene":"gag","copy_alignment":0,"strand":"+","positions":[20278503,20278504,20278505],"ref_codon":"CCA","aa":237,"terminal":false},{"gene":"gag","copy_alignment":0,"strand":"+","positions":[20278506,20278507,20278508],"ref_codon":"CAG","aa":238,"terminal":false},{"gene":"gag","copy_alignment":0,"strand":"+","positions":[20278509,20278510,20278511],"ref_codon":"GGC","aa":239,"terminal":false},{"gene":"gag","copy_alignment":0,"strand":"+","positions":[20278512,20278513,20278514],"ref_codon":"AGG","aa":240,"terminal":false},{"gene":"gag","copy_alignment":0,"strand":"+","positions":[20278515,20278516,20278517],"ref_codon":"GCA","aa":241,"terminal":false},{"gene":"gag","copy_alignment":0,"strand":"+","positions":[20278518,20278519,20278520],"ref_codon":"CTA","aa":242,"terminal":false},{"gene":"gag","copy_alignment":0,"strand":"+","positions":[20278521,20278522,20278523],"ref_codon":"TAT","aa":243,"terminal":false},{"gene":"gag","copy_alignment":0,"strand":"+","positions":[20278524,20278525,20278526],"ref_codon":"CCG","aa":244,"terminal":false},{"gene":"gag","copy_alignment":0,"strand":"+","positions":[20278527,20278528,20278529],"ref_codon":"CAG","aa":245,"terminal":false},{"gene":"gag","copy_alignment":0,"strand":"+","positions":[20278530,20278531,20278532],"ref_codon":"CCT","aa":246,"terminal":false},{"gene":"gag","copy_alignment":0,"strand":"+","positions":[20278533,20278534,20278535],"ref_codon":"CCC","aa":247,"terminal":false},{"gene":"gag","copy_alignment":0,"strand":"+","positions":[20278536,20278537,20278538],"ref_codon":"ACT","aa":248,"terminal":false},{"gene":"gag","copy_alignment":0,"strand":"+","positions":[20278539,20278540,20278541],"ref_codon":"ATG","aa":249,"terminal":false},{"gene":"gag","copy_alignment":0,"strand":"+","positions":[20278542,20278543,20278544],"ref_codon":"AGA","aa":250,"terminal":false},{"gene":"gag","copy_alignment":0,"strand":"+","positions":[20278545,20278546,20278547],"ref_codon":"CTT","aa":251,"terminal":false},{"gene":"gag","copy_alignment":0,"strand":"+","positions":[20278548,20278549,20278550],"ref_codon":"AAT","aa":252,"terminal":false},{"gene":"gag","copy_alignment":0,"strand":"+","positions":[20278551,20278552,20278553],"ref_codon":"CCT","aa":253,"terminal":false},{"gene":"gag","copy_alignment":0,"strand":"+","positions":[20278554,20278555,20278556],"ref_codon":"ACA","aa":254,"terminal":false},{"gene":"gag","copy_alignment":0,"strand":"+","positions":[20278557,20278558,20278559],"ref_codon":"TCA","aa":255,"terminal":false},{"gene":"gag","copy_alignment":0,"strand":"+","positions":[20278560,20278561,20278562],"ref_codon":"CCA","aa":256,"terminal":false},{"gene":"gag","copy_alignment":0,"strand":"+","positions":[20278563,20278564,20278565],"ref_codon":"CCT","aa":257,"terminal":false},{"gene":"gag","copy_alignment":0,"strand":"+","positions":[20278566,20278567,20278568],"ref_codon":"AGT","aa":258,"terminal":false},{"gene":"gag","copy_alignment":0,"strand":"+","positions":[20278569,20278570,20278571],"ref_codon":"AGA","aa":259,"terminal":false},{"gene":"gag","copy_alignment":0,"strand":"+","positions":[20278572,20278573,20278574],"ref_codon":"CAG","aa":260,"terminal":false},{"gene":"gag","copy_alignment":0,"strand":"+","positions":[20278575,20278576,20278577],"ref_codon":"GGT","aa":261,"terminal":false},{"gene":"gag","copy_alignment":0,"strand":"+","positions":[20278578,20278579,20278580],"ref_codon":"GGT","aa":262,"terminal":false},{"gene":"gag","copy_alignment":0,"strand":"+","positions":[20278581,20278582,20278583],"ref_codon":"GCA","aa":263,"terminal":false},{"gene":"gag","copy_alignment":0,"strand":"+","positions":[20278584,20278585,20278586],"ref_codon":"TTA","aa":264,"terminal":false},{"gene":"gag","copy_alignment":0,"strand":"+","positions":[20278587,20278588,20278589],"ref_codon":"CAT","aa":265,"terminal":false},{"gene":"gag","copy_alignment":0,"strand":"+","positions":[20278590,20278591,20278592],"ref_codon":"AAA","aa":266,"terminal":false},{"gene":"gag","copy_alignment":0,"strand":"+","positions":[20278593,20278594,20278595],"ref_codon":"ATT","aa":267,"terminal":false},{"gene":"gag","copy_alignment":0,"strand":"+","positions":[20278599,20278600,20278601],"ref_codon":"AAA","aa":270,"terminal":false},{"gene":"gag","copy_alignment":0,"strand":"+","positions":[20278602,20278603,20278604],"ref_codon":"GCA","aa":271,"terminal":false},{"gene":"gag","copy_alignment":0,"strand":"+","positions":[20278605,20278606,20278607],"ref_codon":"AGA","aa":272,"terminal":false},{"gene":"gag","copy_alignment":0,"strand":"+","positions":[20278608,20278609,20278610],"ref_codon":"AAA","aa":273,"terminal":false},{"gene":"gag","copy_alignment":0,"strand":"+","positions":[20278611,20278612,20278613],"ref_codon":"CAA","aa":274,"terminal":false},{"gene":"gag","copy_alignment":0,"strand":"+","positions":[20278614,20278615,20278616],"ref_codon":"GGA","aa":275,"terminal":false},{"gene":"gag","copy_alignment":0,"strand":"+","positions":[20278617,20278618,20278619],"ref_codon":"GAT","aa":276,"terminal":false},{"gene":"gag","copy_alignment":0,"strand":"+","positions":[20278620,20278621,20278622],"ref_codon":"ATC","aa":277,"terminal":false},{"gene":"gag","copy_alignment":0,"strand":"+","positions":[20278623,20278624,20278625],"ref_codon":"GAG","aa":278,"terminal":false},{"gene":"gag","copy_alignment":0,"strand":"+","positions":[20278626,20278627,20278628],"ref_codon":"GCG","aa":279,"terminal":false},{"gene":"gag","copy_alignment":0,"strand":"+","positions":[20278629,20278630,20278631],"ref_codon":"TGG","aa":280,"terminal":false},{"gene":"gag","copy_alignment":0,"strand":"+","positions":[20278632,20278633,20278634],"ref_codon":"CAG","aa":281,"terminal":false},{"gene":"gag","copy_alignment":0,"strand":"+","positions":[20278635,20278636,20278637],"ref_codon":"TTC","aa":282,"terminal":false},{"gene":"gag","copy_alignment":0,"strand":"+","positions":[20278638,20278639,20278640],"ref_codon":"CCA","aa":283,"terminal":false},{"gene":"gag","copy_alignment":0,"strand":"+","positions":[20278641,20278642,20278643],"ref_codon":"GTA","aa":284,"terminal":false},{"gene":"gag","copy_alignment":0,"strand":"+","positions":[20278644,20278645,20278646],"ref_codon":"ATA","aa":285,"terminal":false},{"gene":"gag","copy_alignment":0,"strand":"+","positions":[20278647,20278648,20278649],"ref_codon":"TTA","aa":286,"terminal":false},{"gene":"gag","copy_alignment":0,"strand":"+","positions":[20278650,20278651,20278652],"ref_codon":"GAG","aa":287,"terminal":false},{"gene":"gag","copy_alignment":0,"strand":"+","positions":[20278653,20278654,20278655],"ref_codon":"CCG","aa":288,"terminal":false},{"gene":"gag","copy_alignment":0,"strand":"+","positions":[20278656,20278657,20278658],"ref_codon":"ATA","aa":289,"terminal":false},{"gene":"gag","copy_alignment":0,"strand":"+","positions":[20278659,20278660,20278661],"ref_codon":"CCA","aa":290,"terminal":false},{"gene":"gag","copy_alignment":0,"strand":"+","positions":[20278662,20278663,20278664],"ref_codon":"CCT","aa":291,"terminal":false},{"gene":"gag","copy_alignment":0,"strand":"+","positions":[20278665,20278666,20278667],"ref_codon":"GAA","aa":292,"terminal":false},{"gene":"gag","copy_alignment":0,"strand":"+","positions":[20278668,20278669,20278670],"ref_codon":"GAA","aa":293,"terminal":false},{"gene":"gag","copy_alignment":0,"strand":"+","positions":[20278671,20278672,20278673],"ref_codon":"GGG","aa":294,"terminal":false},{"gene":"gag","copy_alignment":0,"strand":"+","positions":[20278674,20278675,20278676],"ref_codon":"GCC","aa":295,"terminal":false},{"gene":"gag","copy_alignment":0,"strand":"+","positions":[20278677,20278678,20278679],"ref_codon":"CAA","aa":296,"terminal":false},{"gene":"gag","copy_alignment":0,"strand":"+","positions":[20278680,20278681,20278682],"ref_codon":"GAG","aa":297,"terminal":false},{"gene":"gag","copy_alignment":0,"strand":"+","positions":[20278683,20278684,20278685],"ref_codon":"GGA","aa":298,"terminal":false},{"gene":"gag","copy_alignment":0,"strand":"+","positions":[20278686,20278687,20278688],"ref_codon":"GAG","aa":299,"terminal":false},{"gene":"gag","copy_alignment":0,"strand":"+","positions":[20278689,20278690,20278691],"ref_codon":"CCT","aa":300,"terminal":false},{"gene":"gag","copy_alignment":0,"strand":"+","positions":[20278692,20278693,20278694],"ref_codon":"CCC","aa":301,"terminal":false},{"gene":"gag","copy_alignment":0,"strand":"+","positions":[20278695,20278696,20278697],"ref_codon":"CTA","aa":302,"terminal":false},{"gene":"gag","copy_alignment":0,"strand":"+","positions":[20278698,20278699,20278700],"ref_codon":"GCT","aa":303,"terminal":false},{"gene":"gag","copy_alignment":0,"strand":"+","positions":[20278701,20278702,20278703],"ref_codon":"GAG","aa":304,"terminal":false},{"gene":"gag","copy_alignment":0,"strand":"+","positions":[20278704,20278705,20278706],"ref_codon":"GCC","aa":305,"terminal":false},{"gene":"gag","copy_alignment":0,"strand":"+","positions":[20278707,20278708,20278709],"ref_codon":"AGA","aa":306,"terminal":false},{"gene":"gag","copy_alignment":0,"strand":"+","positions":[20278710,20278711,20278712],"ref_codon":"TAT","aa":307,"terminal":false},{"gene":"gag","copy_alignment":0,"strand":"+","positions":[20278713,20278714,20278715],"ref_codon":"GAG","aa":308,"terminal":false},{"gene":"gag","copy_alignment":0,"strand":"+","positions":[20278716,20278717,20278718],"ref_codon":"TCC","aa":309,"terminal":false},{"gene":"gag","copy_alignment":0,"strand":"+","positions":[20278719,20278720,20278721],"ref_codon":"TTT","aa":310,"terminal":false},{"gene":"gag","copy_alignment":0,"strand":"+","positions":[20278722,20278723,20278724],"ref_codon":"TCT","aa":311,"terminal":false},{"gene":"gag","copy_alignment":0,"strand":"+","positions":[20278725,20278726,20278727],"ref_codon":"ATA","aa":312,"terminal":false},{"gene":"gag","copy_alignment":0,"strand":"+","positions":[20278728,20278729,20278730],"ref_codon":"AAA","aa":313,"terminal":false},{"gene":"gag","copy_alignment":0,"strand":"+","positions":[20278731,20278732,20278733],"ref_codon":"ATG","aa":314,"terminal":false},{"gene":"gag","copy_alignment":0,"strand":"+","positions":[20278734,20278735,20278736],"ref_codon":"CTA","aa":315,"terminal":false},{"gene":"gag","copy_alignment":0,"strand":"+","positions":[20278737,20278738,20278739],"ref_codon":"AAA","aa":316,"terminal":false},{"gene":"gag","copy_alignment":0,"strand":"+","positions":[20278740,20278741,20278742],"ref_codon":"GAT","aa":317,"terminal":false},{"gene":"gag","copy_alignment":0,"strand":"+","positions":[20278743,20278744,20278745],"ref_codon":"GTG","aa":318,"terminal":false},{"gene":"gag","copy_alignment":0,"strand":"+","positions":[20278746,20278747,20278748],"ref_codon":"AAA","aa":319,"terminal":false},{"gene":"gag","copy_alignment":0,"strand":"+","positions":[20278749,20278750,20278751],"ref_codon":"GAG","aa":320,"terminal":false},{"gene":"gag","copy_alignment":0,"strand":"+","positions":[20278752,20278753,20278754],"ref_codon":"GGA","aa":321,"terminal":false},{"gene":"gag","copy_alignment":0,"strand":"+","positions":[20278755,20278756,20278757],"ref_codon":"GTA","aa":322,"terminal":false},{"gene":"gag","copy_alignment":0,"strand":"+","positions":[20278758,20278759,20278760],"ref_codon":"AAA","aa":323,"terminal":false},{"gene":"gag","copy_alignment":0,"strand":"+","positions":[20278763,20278764,20278765],"ref_codon":"TAT","aa":325,"terminal":false},{"gene":"gag","copy_alignment":0,"strand":"+","positions":[20278766,20278767,20278768],"ref_codon":"GGA","aa":326,"terminal":false},{"gene":"gag","copy_alignment":0,"strand":"+","positions":[20278769,20278770,20278771],"ref_codon":"CTC","aa":327,"terminal":false},{"gene":"gag","copy_alignment":0,"strand":"+","positions":[20278772,20278773,20278774],"ref_codon":"AAC","aa":328,"terminal":false},{"gene":"gag","copy_alignment":0,"strand":"+","positions":[20278775,20278776,20278777],"ref_codon":"TCC","aa":329,"terminal":false},{"gene":"gag","copy_alignment":0,"strand":"+","positions":[20278778,20278779,20278780],"ref_codon":"CCT","aa":330,"terminal":false},{"gene":"gag","copy_alignment":0,"strand":"+","positions":[20278781,20278782,20278783],"ref_codon":"TAT","aa":331,"terminal":false},{"gene":"gag","copy_alignment":0,"strand":"+","positions":[20278784,20278785,20278786],"ref_codon":"TTG","aa":332,"terminal":false},{"gene":"gag","copy_alignment":0,"strand":"+","positions":[20278787,20278788,20278789],"ref_codon":"AGG","aa":333,"terminal":false},{"gene":"gag","copy_alignment":0,"strand":"+","positions":[20278790,20278791,20278792],"ref_codon":"ACA","aa":334,"terminal":false},{"gene":"gag","copy_alignment":0,"strand":"+","positions":[20278793,20278794,20278795],"ref_codon":"TTA","aa":335,"terminal":false},{"gene":"gag","copy_alignment":0,"strand":"+","positions":[20278796,20278797,20278798],"ref_codon":"TTA","aa":336,"terminal":false},{"gene":"gag","copy_alignment":0,"strand":"+","positions":[20278799,20278800,20278801],"ref_codon":"AAT","aa":337,"terminal":false},{"gene":"gag","copy_alignment":0,"strand":"+","positions":[20278802,20278803,20278804],"ref_codon":"TCC","aa":338,"terminal":false},{"gene":"gag","copy_alignment":0,"strand":"+","positions":[20278805,20278806,20278807],"ref_codon":"ATT","aa":339,"terminal":false},{"gene":"gag","copy_alignment":0,"strand":"+","positions":[20278808,20278809,20278810],"ref_codon":"GCT","aa":340,"terminal":false},{"gene":"gag","copy_alignment":0,"strand":"+","positions":[20278811,20278812,20278813],"ref_codon":"CAT","aa":341,"terminal":false},{"gene":"gag","copy_alignment":0,"strand":"+","positions":[20278814,20278815,20278816],"ref_codon":"GGA","aa":342,"terminal":false},{"gene":"gag","copy_alignment":0,"strand":"+","positions":[20278817,20278818,20278819],"ref_codon":"CAT","aa":343,"terminal":false},{"gene":"gag","copy_alignment":0,"strand":"+","positions":[20278820,20278821,20278822],"ref_codon":"AGA","aa":344,"terminal":false},{"gene":"gag","copy_alignment":0,"strand":"+","positions":[20278823,20278824,20278825],"ref_codon":"CTC","aa":345,"terminal":false},{"gene":"gag","copy_alignment":0,"strand":"+","positions":[20278826,20278827,20278828],"ref_codon":"ATT","aa":346,"terminal":false},{"gene":"gag","copy_alignment":0,"strand":"+","positions":[20278829,20278830,20278831],"ref_codon":"CCT","aa":347,"terminal":false},{"gene":"gag","copy_alignment":0,"strand":"+","positions":[20278832,20278833,20278834],"ref_codon":"TTT","aa":348,"terminal":false},{"gene":"gag","copy_alignment":0,"strand":"+","positions":[20278835,20278836,20278837],"ref_codon":"GAT","aa":349,"terminal":false},{"gene":"gag","copy_alignment":0,"strand":"+","positions":[20278838,20278839,20278840],"ref_codon":"TGG","aa":350,"terminal":false},{"gene":"gag","copy_alignment":0,"strand":"+","positions":[20278841,20278842,20278843],"ref_codon":"GAG","aa":351,"terminal":false},{"gene":"gag","copy_alignment":0,"strand":"+","positions":[20278844,20278845,20278846],"ref_codon":"ATT","aa":352,"terminal":false},{"gene":"gag","copy_alignment":0,"strand":"+","positions":[20278847,20278848,20278849],"ref_codon":"TTG","aa":353,"terminal":false},{"gene":"gag","copy_alignment":0,"strand":"+","positions":[20278850,20278851,20278852],"ref_codon":"GCC","aa":354,"terminal":false},{"gene":"gag","copy_alignment":0,"strand":"+","positions":[20278853,20278854,20278855],"ref_codon":"AAA","aa":355,"terminal":false},{"gene":"gag","copy_alignment":0,"strand":"+","positions":[20278856,20278857,20278858],"ref_codon":"TCA","aa":356,"terminal":false},{"gene":"gag","copy_alignment":0,"strand":"+","positions":[20278859,20278860,20278861],"ref_codon":"TCA","aa":357,"terminal":false},{"gene":"gag","copy_alignment":0,"strand":"+","positions":[20278862,20278863,20278864],"ref_codon":"CTC","aa":358,"terminal":false},{"gene":"gag","copy_alignment":0,"strand":"+","positions":[20278865,20278866,20278867],"ref_codon":"TCA","aa":359,"terminal":false},{"gene":"gag","copy_alignment":0,"strand":"+","positions":[20278868,20278869,20278870],"ref_codon":"CCC","aa":360,"terminal":false},{"gene":"gag","copy_alignment":0,"strand":"+","positions":[20278871,20278872,20278873],"ref_codon":"TCT","aa":361,"terminal":false},{"gene":"gag","copy_alignment":0,"strand":"+","positions":[20278876,20278877,20278878],"ref_codon":"CTT","aa":363,"terminal":false},{"gene":"gag","copy_alignment":0,"strand":"+","positions":[20278879,20278880,20278881],"ref_codon":"TTA","aa":364,"terminal":false},{"gene":"gag","copy_alignment":0,"strand":"+","positions":[20278882,20278883,20278884],"ref_codon":"CAA","aa":365,"terminal":false},{"gene":"gag","copy_alignment":0,"strand":"+","positions":[20278885,20278886,20278887],"ref_codon":"TTT","aa":366,"terminal":false},{"gene":"gag","copy_alignment":0,"strand":"+","positions":[20278888,20278889,20278890],"ref_codon":"AAG","aa":367,"terminal":false},{"gene":"gag","copy_alignment":0,"strand":"+","positions":[20278891,20278892,20278893],"ref_codon":"ACT","aa":368,"terminal":false},{"gene":"gag","copy_alignment":0,"strand":"+","positions":[20278894,20278895,20278896],"ref_codon":"TTG","aa":369,"terminal":false},{"gene":"gag","copy_alignment":0,"strand":"+","positions":[20278897,20278898,20278899],"ref_codon":"TGG","aa":370,"terminal":false},{"gene":"gag","copy_alignment":0,"strand":"+","positions":[20278900,20278901,20278902],"ref_codon":"ATT","aa":371,"terminal":false},{"gene":"gag","copy_alignment":0,"strand":"+","positions":[20278903,20278904,20278905],"ref_codon":"GAT","aa":372,"terminal":false},{"gene":"gag","copy_alignment":0,"strand":"+","positions":[20278906,20278907,20278908],"ref_codon":"GGG","aa":373,"terminal":false},{"gene":"gag","copy_alignment":0,"strand":"+","positions":[20278909,20278910,20278911],"ref_codon":"GTA","aa":374,"terminal":false},{"gene":"gag","copy_alignment":0,"strand":"+","positions":[20278912,20278913,20278914],"ref_codon":"CAA","aa":375,"terminal":false},{"gene":"gag","copy_alignment":0,"strand":"+","positions":[20278915,20278916,20278917],"ref_codon":"GAA","aa":376,"terminal":false},{"gene":"gag","copy_alignment":0,"strand":"+","positions":[20278918,20278919,20278920],"ref_codon":"CAG","aa":377,"terminal":false},{"gene":"gag","copy_alignment":0,"strand":"+","positions":[20278921,20278922,20278923],"ref_codon":"GTC","aa":378,"terminal":false},{"gene":"gag","copy_alignment":0,"strand":"+","positions":[20278924,20278925,20278926],"ref_codon":"CAA","aa":379,"terminal":false},{"gene":"gag","copy_alignment":0,"strand":"+","positions":[20278927,20278928,20278929],"ref_codon":"AAA","aa":380,"terminal":false},{"gene":"gag","copy_alignment":0,"strand":"+","positions":[20278930,20278931,20278932],"ref_codon":"AAT","aa":381,"terminal":false},{"gene":"gag","copy_alignment":0,"strand":"+","positions":[20278933,20278934,20278935],"ref_codon":"AGG","aa":382,"terminal":false},{"gene":"gag","copy_alignment":0,"strand":"+","positions":[20278936,20278937,20278938],"ref_codon":"GCT","aa":383,"terminal":false},{"gene":"gag","copy_alignment":0,"strand":"+","positions":[20278939,20278940,20278941],"ref_codon":"GCC","aa":384,"terminal":false},{"gene":"gag","copy_alignment":0,"strand":"+","positions":[20278942,20278943,20278944],"ref_codon":"AAT","aa":385,"terminal":false},{"gene":"gag","copy_alignment":0,"strand":"+","positions":[20278945,20278946,20278947],"ref_codon":"CCT","aa":386,"terminal":false},{"gene":"gag","copy_alignment":0,"strand":"+","positions":[20278948,20278949,20278950],"ref_codon":"CCA","aa":387,"terminal":false},{"gene":"gag","copy_alignment":0,"strand":"+","positions":[20278951,20278952,20278953],"ref_codon":"GTT","aa":388,"terminal":false},{"gene":"gag","copy_alignment":0,"strand":"+","positions":[20278954,20278955,20278956],"ref_codon":"AAC","aa":389,"terminal":false},{"gene":"gag","copy_alignment":0,"strand":"+","positions":[20278957,20278958,20278959],"ref_codon":"ATA","aa":390,"terminal":false},{"gene":"gag","copy_alignment":0,"strand":"+","positions":[20278960,20278961,20278962],"ref_codon":"AAT","aa":391,"terminal":false},{"gene":"gag","copy_alignment":0,"strand":"+","positions":[20278963,20278964,20278965],"ref_codon":"GCA","aa":392,"terminal":false},{"gene":"gag","copy_alignment":0,"strand":"+","positions":[20278966,20278967,20278968],"ref_codon":"GAT","aa":393,"terminal":false},{"gene":"gag","copy_alignment":0,"strand":"+","positions":[20278969,20278970,20278971],"ref_codon":"CAA","aa":394,"terminal":false},{"gene":"gag","copy_alignment":0,"strand":"+","positions":[20278972,20278973,20278974],"ref_codon":"CTA","aa":395,"terminal":false},{"gene":"gag","copy_alignment":0,"strand":"+","positions":[20278975,20278976,20278977],"ref_codon":"TTA","aa":396,"terminal":false},{"gene":"gag","copy_alignment":0,"strand":"+","positions":[20278978,20278979,20278980],"ref_codon":"GGA","aa":397,"terminal":false},{"gene":"gag","copy_alignment":0,"strand":"+","positions":[20278981,20278982,20278983],"ref_codon":"ACA","aa":398,"terminal":false},{"gene":"gag","copy_alignment":0,"strand":"+","positions":[20278984,20278985,20278986],"ref_codon":"GGT","aa":399,"terminal":false},{"gene":"gag","copy_alignment":0,"strand":"+","positions":[20278987,20278988,20278989],"ref_codon":"CAA","aa":400,"terminal":false},{"gene":"gag","copy_alignment":0,"strand":"+","positions":[20278990,20278991,20278992],"ref_codon":"AAT","aa":401,"terminal":false},{"gene":"gag","copy_alignment":0,"strand":"+","positions":[20278993,20278994,20278995],"ref_codon":"TGG","aa":402,"terminal":false},{"gene":"gag","copy_alignment":0,"strand":"+","positions":[20278996,20278997,20278998],"ref_codon":"AGC","aa":403,"terminal":false},{"gene":"gag","copy_alignment":0,"strand":"+","positions":[20278999,20279000,20279001],"ref_codon":"ACT","aa":404,"terminal":false},{"gene":"gag","copy_alignment":0,"strand":"+","positions":[20279002,20279003,20279004],"ref_codon":"ACT","aa":405,"terminal":false},{"gene":"gag","copy_alignment":0,"strand":"+","positions":[20279005,20279006,20279007],"ref_codon":"AAT","aa":406,"terminal":false},{"gene":"gag","copy_alignment":0,"strand":"+","positions":[20279008,20279009,20279010],"ref_codon":"CAA","aa":407,"terminal":false},{"gene":"gag","copy_alignment":0,"strand":"+","positions":[20279011,20279012,20279013],"ref_codon":"CAA","aa":408,"terminal":false},{"gene":"gag","copy_alignment":0,"strand":"+","positions":[20279014,20279015,20279016],"ref_codon":"GCA","aa":409,"terminal":false},{"gene":"gag","copy_alignment":0,"strand":"+","positions":[20279017,20279018,20279019],"ref_codon":"ATA","aa":410,"terminal":false},{"gene":"gag","copy_alignment":0,"strand":"+","positions":[20279020,20279021,20279022],"ref_codon":"ATG","aa":411,"terminal":false},{"gene":"gag","copy_alignment":0,"strand":"+","positions":[20279023,20279024,20279025],"ref_codon":"CAA","aa":412,"terminal":false},{"gene":"gag","copy_alignment":0,"strand":"+","positions":[20279026,20279027,20279028],"ref_codon":"AAT","aa":413,"terminal":false},{"gene":"gag","copy_alignment":0,"strand":"+","positions":[20279029,20279030,20279031],"ref_codon":"GAG","aa":414,"terminal":false},{"gene":"gag","copy_alignment":0,"strand":"+","positions":[20279032,20279033,20279034],"ref_codon":"GCC","aa":415,"terminal":false},{"gene":"gag","copy_alignment":0,"strand":"+","positions":[20279035,20279036,20279037],"ref_codon":"ATT","aa":416,"terminal":false},{"gene":"gag","copy_alignment":0,"strand":"+","positions":[20279038,20279039,20279040],"ref_codon":"GAG","aa":417,"terminal":false},{"gene":"gag","copy_alignment":0,"strand":"+","positions":[20279041,20279042,20279043],"ref_codon":"CAA","aa":418,"terminal":false},{"gene":"gag","copy_alignment":0,"strand":"+","positions":[20279044,20279045,20279046],"ref_codon":"GTT","aa":419,"terminal":false},{"gene":"gag","copy_alignment":0,"strand":"+","positions":[20279047,20279048,20279049],"ref_codon":"AGA","aa":420,"terminal":false},{"gene":"gag","copy_alignment":0,"strand":"+","positions":[20279050,20279051,20279052],"ref_codon":"GCT","aa":421,"terminal":false},{"gene":"gag","copy_alignment":0,"strand":"+","positions":[20279053,20279054,20279055],"ref_codon":"ATC","aa":422,"terminal":false},{"gene":"gag","copy_alignment":0,"strand":"+","positions":[20279056,20279057,20279058],"ref_codon":"TGC","aa":423,"terminal":false},{"gene":"gag","copy_alignment":0,"strand":"+","positions":[20279059,20279060,20279061],"ref_codon":"CTT","aa":424,"terminal":false},{"gene":"gag","copy_alignment":0,"strand":"+","positions":[20279062,20279063,20279064],"ref_codon":"AGG","aa":425,"terminal":false},{"gene":"gag","copy_alignment":0,"strand":"+","positions":[20279065,20279066,20279067],"ref_codon":"GCC","aa":426,"terminal":false},{"gene":"gag","copy_alignment":0,"strand":"+","positions":[20279068,20279069,20279070],"ref_codon":"TGG","aa":427,"terminal":false},{"gene":"gag","copy_alignment":0,"strand":"+","positions":[20279075,20279076,20279077],"ref_codon":"AAA","aa":429,"terminal":false},{"gene":"gag","copy_alignment":0,"strand":"+","positions":[20279078,20279079,20279080],"ref_codon":"ATC","aa":430,"terminal":false},{"gene":"gag","copy_alignment":0,"strand":"+","positions":[20279081,20279082,20279083],"ref_codon":"CAA","aa":431,"terminal":false},{"gene":"gag","copy_alignment":0,"strand":"+","positions":[20279084,20279085,20279086],"ref_codon":"GAC","aa":432,"terminal":false},{"gene":"gag","copy_alignment":0,"strand":"+","positions":[20279087,20279088,20279089],"ref_codon":"CCA","aa":433,"terminal":false},{"gene":"gag","copy_alignment":0,"strand":"+","positions":[20279090,20279091,20279092],"ref_codon":"GGA","aa":434,"terminal":false},{"gene":"gag","copy_alignment":0,"strand":"+","positions":[20279093,20279094,20279095],"ref_codon":"ACC","aa":435,"terminal":false},{"gene":"gag","copy_alignment":0,"strand":"+","positions":[20279096,20279097,20279098],"ref_codon":"ACT","aa":436,"terminal":false},{"gene":"gag","copy_alignment":0,"strand":"+","positions":[20279099,20279100,20279101],"ref_codon":"TGC","aa":437,"terminal":false},{"gene":"gag","copy_alignment":0,"strand":"+","positions":[20279102,20279103,20279104],"ref_codon":"CCC","aa":438,"terminal":false},{"gene":"gag","copy_alignment":0,"strand":"+","positions":[20279105,20279106,20279107],"ref_codon":"TCA","aa":439,"terminal":false},{"gene":"gag","copy_alignment":0,"strand":"+","positions":[20279108,20279109,20279110],"ref_codon":"TTC","aa":440,"terminal":false},{"gene":"gag","copy_alignment":0,"strand":"+","positions":[20279111,20279112,20279113],"ref_codon":"AGT","aa":441,"terminal":false},{"gene":"gag","copy_alignment":0,"strand":"+","positions":[20279114,20279115,20279116],"ref_codon":"ACT","aa":442,"terminal":false},{"gene":"gag","copy_alignment":0,"strand":"+","positions":[20279117,20279118,20279119],"ref_codon":"ATA","aa":443,"terminal":false},{"gene":"gag","copy_alignment":0,"strand":"+","positions":[20279120,20279121,20279122],"ref_codon":"AGA","aa":444,"terminal":false},{"gene":"gag","copy_alignment":0,"strand":"+","positions":[20279123,20279124,20279125],"ref_codon":"CAA","aa":445,"terminal":false},{"gene":"gag","copy_alignment":0,"strand":"+","positions":[20279126,20279127,20279128],"ref_codon":"GGC","aa":446,"terminal":false},{"gene":"gag","copy_alignment":0,"strand":"+","positions":[20279129,20279130,20279131],"ref_codon":"TCT","aa":447,"terminal":false},{"gene":"gag","copy_alignment":0,"strand":"+","positions":[20279132,20279133,20279134],"ref_codon":"AAA","aa":448,"terminal":false},{"gene":"gag","copy_alignment":0,"strand":"+","positions":[20279135,20279136,20279137],"ref_codon":"GAG","aa":449,"terminal":false},{"gene":"gag","copy_alignment":0,"strand":"+","positions":[20279138,20279139,20279140],"ref_codon":"CCC","aa":450,"terminal":false},{"gene":"gag","copy_alignment":0,"strand":"+","positions":[20279141,20279142,20279143],"ref_codon":"TAC","aa":451,"terminal":false},{"gene":"gag","copy_alignment":0,"strand":"+","positions":[20279144,20279145,20279146],"ref_codon":"CCT","aa":452,"terminal":false},{"gene":"gag","copy_alignment":0,"strand":"+","positions":[20279147,20279148,20279149],"ref_codon":"GAT","aa":453,"terminal":false},{"gene":"gag","copy_alignment":0,"strand":"+","positions":[20279150,20279151,20279152],"ref_codon":"TTT","aa":454,"terminal":false},{"gene":"gag","copy_alignment":0,"strand":"+","positions":[20279153,20279154,20279155],"ref_codon":"GTG","aa":455,"terminal":false},{"gene":"gag","copy_alignment":0,"strand":"+","positions":[20279156,20279157,20279158],"ref_codon":"GCA","aa":456,"terminal":false},{"gene":"gag","copy_alignment":0,"strand":"+","positions":[20279159,20279160,20279161],"ref_codon":"AGG","aa":457,"terminal":false},{"gene":"gag","copy_alignment":0,"strand":"+","positions":[20279162,20279163,20279164],"ref_codon":"CTC","aa":458,"terminal":false},{"gene":"gag","copy_alignment":0,"strand":"+","positions":[20279165,20279166,20279167],"ref_codon":"CAA","aa":459,"terminal":false},{"gene":"gag","copy_alignment":0,"strand":"+","positions":[20279168,20279169,20279170],"ref_codon":"GAT","aa":460,"terminal":false},{"gene":"gag","copy_alignment":0,"strand":"+","positions":[20279171,20279172,20279173],"ref_codon":"GCT","aa":461,"terminal":false},{"gene":"gag","copy_alignment":0,"strand":"+","positions":[20279174,20279175,20279176],"ref_codon":"GCT","aa":462,"terminal":false},{"gene":"gag","copy_alignment":0,"strand":"+","positions":[20279177,20279178,20279179],"ref_codon":"CAA","aa":463,"terminal":false},{"gene":"gag","copy_alignment":0,"strand":"+","positions":[20279180,20279181,20279182],"ref_codon":"AAG","aa":464,"terminal":false},{"gene":"gag","copy_alignment":0,"strand":"+","positions":[20279183,20279184,20279185],"ref_codon":"TCA","aa":465,"terminal":false},{"gene":"gag","copy_alignment":0,"strand":"+","positions":[20279186,20279187,20279188],"ref_codon":"ATT","aa":466,"terminal":false},{"gene":"gag","copy_alignment":0,"strand":"+","positions":[20279189,20279190,20279191],"ref_codon":"ACC","aa":467,"terminal":false},{"gene":"gag","copy_alignment":0,"strand":"+","positions":[20279192,20279193,20279194],"ref_codon":"GGT","aa":468,"terminal":false},{"gene":"gag","copy_alignment":0,"strand":"+","positions":[20279195,20279196,20279197],"ref_codon":"GAA","aa":469,"terminal":false},{"gene":"gag","copy_alignment":0,"strand":"+","positions":[20279198,20279199,20279200],"ref_codon":"AAT","aa":470,"terminal":false},{"gene":"gag","copy_alignment":0,"strand":"+","positions":[20279201,20279202,20279203],"ref_codon":"GCC","aa":471,"terminal":false},{"gene":"gag","copy_alignment":0,"strand":"+","positions":[20279204,20279205,20279206],"ref_codon":"CAT","aa":472,"terminal":false},{"gene":"gag","copy_alignment":0,"strand":"+","positions":[20279207,20279208,20279209],"ref_codon":"AAG","aa":473,"terminal":false},{"gene":"gag","copy_alignment":0,"strand":"+","positions":[20279210,20279211,20279212],"ref_codon":"GTC","aa":474,"terminal":false},{"gene":"gag","copy_alignment":0,"strand":"+","positions":[20279213,20279214,20279215],"ref_codon":"ATA","aa":475,"terminal":false},{"gene":"gag","copy_alignment":0,"strand":"+","positions":[20279216,20279217,20279218],"ref_codon":"GTG","aa":476,"terminal":false},{"gene":"gag","copy_alignment":0,"strand":"+","positions":[20279219,20279220,20279221],"ref_codon":"GAG","aa":477,"terminal":false},{"gene":"gag","copy_alignment":0,"strand":"+","positions":[20279222,20279223,20279224],"ref_codon":"TTG","aa":478,"terminal":false},{"gene":"gag","copy_alignment":0,"strand":"+","positions":[20279225,20279226,20279227],"ref_codon":"ATG","aa":479,"terminal":false},{"gene":"gag","copy_alignment":0,"strand":"+","positions":[20279228,20279229,20279230],"ref_codon":"GCA","aa":480,"terminal":false},{"gene":"gag","copy_alignment":0,"strand":"+","positions":[20279231,20279232,20279233],"ref_codon":"TAT","aa":481,"terminal":false},{"gene":"gag","copy_alignment":0,"strand":"+","positions":[20279234,20279235,20279236],"ref_codon":"GAA","aa":482,"terminal":false},{"gene":"gag","copy_alignment":0,"strand":"+","positions":[20279237,20279238,20279239],"ref_codon":"AAC","aa":483,"terminal":false},{"gene":"gag","copy_alignment":0,"strand":"+","positions":[20279240,20279241,20279242],"ref_codon":"ACC","aa":484,"terminal":false},{"gene":"gag","copy_alignment":0,"strand":"+","positions":[20279243,20279244,20279245],"ref_codon":"AAT","aa":485,"terminal":false},{"gene":"gag","copy_alignment":0,"strand":"+","positions":[20279246,20279247,20279248],"ref_codon":"CCT","aa":486,"terminal":false},{"gene":"gag","copy_alignment":0,"strand":"+","positions":[20279249,20279250,20279251],"ref_codon":"GAG","aa":487,"terminal":false},{"gene":"gag","copy_alignment":0,"strand":"+","positions":[20279252,20279253,20279254],"ref_codon":"TGT","aa":488,"terminal":false},{"gene":"gag","copy_alignment":0,"strand":"+","positions":[20279255,20279256,20279257],"ref_codon":"CAA","aa":489,"terminal":false},{"gene":"gag","copy_alignment":0,"strand":"+","positions":[20279258,20279259,20279260],"ref_codon":"TCA","aa":490,"terminal":false},{"gene":"gag","copy_alignment":0,"strand":"+","positions":[20279261,20279262,20279263],"ref_codon":"GCC","aa":491,"terminal":false},{"gene":"gag","copy_alignment":0,"strand":"+","positions":[20279264,20279265,20279266],"ref_codon":"ATT","aa":492,"terminal":false},{"gene":"gag","copy_alignment":0,"strand":"+","positions":[20279267,20279268,20279269],"ref_codon":"AAG","aa":493,"terminal":false},{"gene":"gag","copy_alignment":0,"strand":"+","positions":[20279270,20279271,20279272],"ref_codon":"CCA","aa":494,"terminal":false},{"gene":"gag","copy_alignment":0,"strand":"+","positions":[20279273,20279274,20279275],"ref_codon":"TTA","aa":495,"terminal":false},{"gene":"gag","copy_alignment":0,"strand":"+","positions":[20279276,20279277,20279278],"ref_codon":"AAA","aa":496,"terminal":false},{"gene":"gag","copy_alignment":0,"strand":"+","positions":[20279279,20279280,20279281],"ref_codon":"GGA","aa":497,"terminal":false},{"gene":"gag","copy_alignment":0,"strand":"+","positions":[20279282,20279283,20279284],"ref_codon":"AAA","aa":498,"terminal":false},{"gene":"gag","copy_alignment":0,"strand":"+","positions":[20279285,20279286,20279287],"ref_codon":"GTC","aa":499,"terminal":false},{"gene":"gag","copy_alignment":0,"strand":"+","positions":[20279288,20279289,20279290],"ref_codon":"CCA","aa":500,"terminal":false},{"gene":"gag","copy_alignment":0,"strand":"+","positions":[20279291,20279292,20279293],"ref_codon":"GCA","aa":501,"terminal":false},{"gene":"gag","copy_alignment":0,"strand":"+","positions":[20279294,20279295,20279296],"ref_codon":"GGA","aa":502,"terminal":false},{"gene":"gag","copy_alignment":0,"strand":"+","positions":[20279297,20279298,20279299],"ref_codon":"TCA","aa":503,"terminal":false},{"gene":"gag","copy_alignment":0,"strand":"+","positions":[20279300,20279301,20279302],"ref_codon":"GAT","aa":504,"terminal":false},{"gene":"gag","copy_alignment":0,"strand":"+","positions":[20279303,20279304,20279305],"ref_codon":"GTA","aa":505,"terminal":false},{"gene":"gag","copy_alignment":0,"strand":"+","positions":[20279306,20279307,20279308],"ref_codon":"ATC","aa":506,"terminal":false},{"gene":"gag","copy_alignment":0,"strand":"+","positions":[20279309,20279310,20279311],"ref_codon":"TCA","aa":507,"terminal":false},{"gene":"gag","copy_alignment":0,"strand":"+","positions":[20279312,20279313,20279314],"ref_codon":"GAG","aa":508,"terminal":false},{"gene":"gag","copy_alignment":0,"strand":"+","positions":[20279315,20279316,20279317],"ref_codon":"TAT","aa":509,"terminal":false},{"gene":"gag","copy_alignment":0,"strand":"+","positions":[20279318,20279319,20279320],"ref_codon":"GTA","aa":510,"terminal":false},{"gene":"gag","copy_alignment":0,"strand":"+","positions":[20279321,20279322,20279323],"ref_codon":"AAA","aa":511,"terminal":false},{"gene":"gag","copy_alignment":0,"strand":"+","positions":[20279324,20279325,20279326],"ref_codon":"TCC","aa":512,"terminal":false},{"gene":"gag","copy_alignment":0,"strand":"+","positions":[20279327,20279328,20279329],"ref_codon":"TGT","aa":513,"terminal":false},{"gene":"gag","copy_alignment":0,"strand":"+","positions":[20279330,20279331,20279332],"ref_codon":"GAT","aa":514,"terminal":false},{"gene":"gag","copy_alignment":0,"strand":"+","positions":[20279333,20279334,20279335],"ref_codon":"GGA","aa":515,"terminal":false},{"gene":"gag","copy_alignment":0,"strand":"+","positions":[20279336,20279337,20279338],"ref_codon":"ATT","aa":516,"terminal":false},{"gene":"gag","copy_alignment":0,"strand":"+","positions":[20279339,20279340,20279341],"ref_codon":"GGA","aa":517,"terminal":false},{"gene":"gag","copy_alignment":0,"strand":"+","positions":[20279342,20279343,20279344],"ref_codon":"GGA","aa":518,"terminal":false},{"gene":"gag","copy_alignment":0,"strand":"+","positions":[20279345,20279346,20279347],"ref_codon":"GCT","aa":519,"terminal":false},{"gene":"gag","copy_alignment":0,"strand":"+","positions":[20279348,20279349,20279350],"ref_codon":"ATG","aa":520,"terminal":false},{"gene":"gag","copy_alignment":0,"strand":"+","positions":[20279351,20279352,20279353],"ref_codon":"CAT","aa":521,"terminal":false},{"gene":"gag","copy_alignment":0,"strand":"+","positions":[20279354,20279355,20279356],"ref_codon":"AAA","aa":522,"terminal":false},{"gene":"gag","copy_alignment":0,"strand":"+","positions":[20279357,20279358,20279359],"ref_codon":"GCT","aa":523,"terminal":false},{"gene":"gag","copy_alignment":0,"strand":"+","positions":[20279360,20279361,20279362],"ref_codon":"ATG","aa":524,"terminal":false},{"gene":"gag","copy_alignment":0,"strand":"+","positions":[20279363,20279364,20279365],"ref_codon":"CTT","aa":525,"terminal":false},{"gene":"gag","copy_alignment":0,"strand":"+","positions":[20279366,20279367,20279368],"ref_codon":"ATG","aa":526,"terminal":false},{"gene":"gag","copy_alignment":0,"strand":"+","positions":[20279369,20279370,20279371],"ref_codon":"GCT","aa":527,"terminal":false},{"gene":"gag","copy_alignment":0,"strand":"+","positions":[20279372,20279373,20279374],"ref_codon":"CAA","aa":528,"terminal":false},{"gene":"gag","copy_alignment":0,"strand":"+","positions":[20279375,20279376,20279377],"ref_codon":"GCA","aa":529,"terminal":false},{"gene":"gag","copy_alignment":0,"strand":"+","positions":[20279378,20279379,20279380],"ref_codon":"GTA","aa":530,"terminal":false},{"gene":"gag","copy_alignment":0,"strand":"+","positions":[20279381,20279382,20279383],"ref_codon":"ATG","aa":531,"terminal":false},{"gene":"gag","copy_alignment":0,"strand":"+","positions":[20279384,20279385,20279386],"ref_codon":"GGA","aa":532,"terminal":false},{"gene":"gag","copy_alignment":0,"strand":"+","positions":[20279387,20279388,20279389],"ref_codon":"GTT","aa":533,"terminal":false},{"gene":"gag","copy_alignment":0,"strand":"+","positions":[20279390,20279391,20279392],"ref_codon":"GCT","aa":534,"terminal":false},{"gene":"gag","copy_alignment":0,"strand":"+","positions":[20279393,20279394,20279395],"ref_codon":"TTA","aa":535,"terminal":false},{"gene":"gag","copy_alignment":0,"strand":"+","positions":[20279396,20279397,20279398],"ref_codon":"GGA","aa":536,"terminal":false},{"gene":"gag","copy_alignment":0,"strand":"+","positions":[20279399,20279400,20279401],"ref_codon":"GGA","aa":537,"terminal":false},{"gene":"gag","copy_alignment":0,"strand":"+","positions":[20279404,20279405,20279406],"ref_codon":"ATA","aa":541,"terminal":false},{"gene":"gag","copy_alignment":0,"strand":"+","positions":[20279407,20279408,20279409],"ref_codon":"TTT","aa":542,"terminal":false},{"gene":"gag","copy_alignment":0,"strand":"+","positions":[20279412,20279413,20279414],"ref_codon":"GGG","aa":544,"terminal":false},{"gene":"gag","copy_alignment":0,"strand":"+","positions":[20279415,20279416,20279417],"ref_codon":"AAA","aa":545,"terminal":false},{"gene":"gag","copy_alignment":0,"strand":"+","positions":[20279418,20279419,20279420],"ref_codon":"TAT","aa":546,"terminal":false},{"gene":"gag","copy_alignment":0,"strand":"+","positions":[20279421,20279422,20279423],"ref_codon":"TAT","aa":547,"terminal":false},{"gene":"gag","copy_alignment":0,"strand":"+","positions":[20279424,20279425,20279426],"ref_codon":"AAT","aa":548,"terminal":false},{"gene":"gag","copy_alignment":0,"strand":"+","positions":[20279427,20279428,20279429],"ref_codon":"TGT","aa":549,"terminal":false},{"gene":"gag","copy_alignment":0,"strand":"+","positions":[20279430,20279431,20279432],"ref_codon":"GGT","aa":550,"terminal":false},{"gene":"gag","copy_alignment":0,"strand":"+","positions":[20279433,20279434,20279435],"ref_codon":"CAA","aa":551,"terminal":false},{"gene":"gag","copy_alignment":0,"strand":"+","positions":[20279436,20279437,20279438],"ref_codon":"ATT","aa":552,"terminal":false},{"gene":"gag","copy_alignment":0,"strand":"+","positions":[20279439,20279440,20279441],"ref_codon":"GGT","aa":553,"terminal":false},{"gene":"gag","copy_alignment":0,"strand":"+","positions":[20279442,20279443,20279444],"ref_codon":"CAT","aa":554,"terminal":false},{"gene":"gag","copy_alignment":0,"strand":"+","positions":[20279445,20279446,20279447],"ref_codon":"GTA","aa":555,"terminal":false},{"gene":"gag","copy_alignment":0,"strand":"+","positions":[20279448,20279449,20279450],"ref_codon":"AGA","aa":556,"terminal":false},{"gene":"gag","copy_alignment":0,"strand":"+","positions":[20279451,20279452,20279453],"ref_codon":"AAG","aa":557,"terminal":false},{"gene":"gag","copy_alignment":0,"strand":"+","positions":[20279454,20279455,20279456],"ref_codon":"AAT","aa":558,"terminal":false},{"gene":"gag","copy_alignment":0,"strand":"+","positions":[20279457,20279458,20279459],"ref_codon":"TGC","aa":559,"terminal":false},{"gene":"gag","copy_alignment":0,"strand":"+","positions":[20279460,20279461,20279462],"ref_codon":"CCA","aa":560,"terminal":false},{"gene":"gag","copy_alignment":0,"strand":"+","positions":[20279463,20279464,20279465],"ref_codon":"GTC","aa":561,"terminal":false},{"gene":"gag","copy_alignment":0,"strand":"+","positions":[20279466,20279467,20279468],"ref_codon":"TCA","aa":562,"terminal":false},{"gene":"gag","copy_alignment":0,"strand":"+","positions":[20279469,20279470,20279471],"ref_codon":"AAT","aa":563,"terminal":false},{"gene":"gag","copy_alignment":0,"strand":"+","positions":[20279472,20279473,20279474],"ref_codon":"AAA","aa":564,"terminal":false},{"gene":"gag","copy_alignment":0,"strand":"+","positions":[20279475,20279476,20279477],"ref_codon":"CAA","aa":565,"terminal":false},{"gene":"gag","copy_alignment":0,"strand":"+","positions":[20279478,20279479,20279480],"ref_codon":"AAT","aa":566,"terminal":false},{"gene":"gag","copy_alignment":0,"strand":"+","positions":[20279481,20279482,20279483],"ref_codon":"ATA","aa":567,"terminal":false},{"gene":"gag","copy_alignment":0,"strand":"+","positions":[20279484,20279485,20279486],"ref_codon":"ACA","aa":568,"terminal":false},{"gene":"gag","copy_alignment":0,"strand":"+","positions":[20279487,20279488,20279489],"ref_codon":"ACT","aa":569,"terminal":false},{"gene":"gag","copy_alignment":0,"strand":"+","positions":[20279490,20279491,20279492],"ref_codon":"CAA","aa":570,"terminal":false},{"gene":"gag","copy_alignment":0,"strand":"+","positions":[20279493,20279494,20279495],"ref_codon":"GCT","aa":571,"terminal":false},{"gene":"gag","copy_alignment":0,"strand":"+","positions":[20279496,20279497,20279498],"ref_codon":"ACT","aa":572,"terminal":false},{"gene":"gag","copy_alignment":0,"strand":"+","positions":[20279502,20279503,20279504],"ref_codon":"ACA","aa":573,"terminal":false},{"gene":"gag","copy_alignment":0,"strand":"+","positions":[20279505,20279506,20279507],"ref_codon":"ACA","aa":574,"terminal":false},{"gene":"gag","copy_alignment":0,"strand":"+","positions":[20279508,20279509,20279510],"ref_codon":"GAT","aa":575,"terminal":false},{"gene":"gag","copy_alignment":0,"strand":"+","positions":[20279511,20279512,20279513],"ref_codon":"AAA","aa":576,"terminal":false},{"gene":"gag","copy_alignment":0,"strand":"+","positions":[20279514,20279515,20279516],"ref_codon":"GAG","aa":577,"terminal":false},{"gene":"gag","copy_alignment":0,"strand":"+","positions":[20279517,20279518,20279519],"ref_codon":"CCA","aa":578,"terminal":false},{"gene":"gag","copy_alignment":0,"strand":"+","positions":[20279520,20279521,20279522],"ref_codon":"CCT","aa":579,"terminal":false},{"gene":"gag","copy_alignment":0,"strand":"+","positions":[20279523,20279524,20279525],"ref_codon":"GGC","aa":580,"terminal":false},{"gene":"gag","copy_alignment":0,"strand":"+","positions":[20279526,20279527,20279528],"ref_codon":"CTA","aa":581,"terminal":false},{"gene":"gag","copy_alignment":0,"strand":"+","positions":[20279529,20279530,20279531],"ref_codon":"TGT","aa":582,"terminal":false},{"gene":"gag","copy_alignment":0,"strand":"+","positions":[20279532,20279533,20279534],"ref_codon":"CCA","aa":583,"terminal":false},{"gene":"gag","copy_alignment":0,"strand":"+","positions":[20279535,20279536,20279537],"ref_codon":"AGA","aa":584,"terminal":false},{"gene":"gag","copy_alignment":0,"strand":"+","positions":[20279538,20279539,20279540],"ref_codon":"TGT","aa":585,"terminal":false},{"gene":"gag","copy_alignment":0,"strand":"+","positions":[20279541,20279542,20279543],"ref_codon":"AAA","aa":586,"terminal":false},{"gene":"gag","copy_alignment":0,"strand":"+","positions":[20279544,20279545,20279546],"ref_codon":"AAA","aa":587,"terminal":false},{"gene":"gag","copy_alignment":0,"strand":"+","positions":[20279547,20279548,20279549],"ref_codon":"GGA","aa":588,"terminal":false},{"gene":"gag","copy_alignment":0,"strand":"+","positions":[20279550,20279551,20279552],"ref_codon":"AAA","aa":589,"terminal":false},{"gene":"gag","copy_alignment":0,"strand":"+","positions":[20279553,20279554,20279555],"ref_codon":"CAT","aa":590,"terminal":false},{"gene":"gag","copy_alignment":0,"strand":"+","positions":[20279556,20279557,20279558],"ref_codon":"TGG","aa":591,"terminal":false},{"gene":"gag","copy_alignment":0,"strand":"+","positions":[20279559,20279560,20279561],"ref_codon":"GCT","aa":592,"terminal":false},{"gene":"gag","copy_alignment":0,"strand":"+","positions":[20279562,20279563,20279564],"ref_codon":"AAT","aa":593,"terminal":false},{"gene":"gag","copy_alignment":0,"strand":"+","positions":[20279565,20279566,20279567],"ref_codon":"CAA","aa":594,"terminal":false},{"gene":"gag","copy_alignment":0,"strand":"+","positions":[20279568,20279569,20279570],"ref_codon":"TGT","aa":595,"terminal":false},{"gene":"gag","copy_alignment":0,"strand":"+","positions":[20279571,20279572,20279573],"ref_codon":"CAT","aa":596,"terminal":false},{"gene":"gag","copy_alignment":0,"strand":"+","positions":[20279574,20279575,20279576],"ref_codon":"TCT","aa":597,"terminal":false},{"gene":"gag","copy_alignment":0,"strand":"+","positions":[20279577,20279578,20279579],"ref_codon":"AAA","aa":598,"terminal":false},{"gene":"gag","copy_alignment":0,"strand":"+","positions":[20279580,20279581,20279582],"ref_codon":"GTT","aa":599,"terminal":false},{"gene":"gag","copy_alignment":0,"strand":"+","positions":[20279583,20279584,20279585],"ref_codon":"GAT","aa":600,"terminal":false},{"gene":"gag","copy_alignment":0,"strand":"+","positions":[20279586,20279587,20279588],"ref_codon":"AAA","aa":601,"terminal":false},{"gene":"gag","copy_alignment":0,"strand":"+","positions":[20279589,20279590,20279591],"ref_codon":"AAT","aa":602,"terminal":false},{"gene":"gag","copy_alignment":0,"strand":"+","positions":[20279592,20279593,20279594],"ref_codon":"GGG","aa":603,"terminal":false},{"gene":"gag","copy_alignment":0,"strand":"+","positions":[20279595,20279596,20279597],"ref_codon":"CAA","aa":604,"terminal":false},{"gene":"gag","copy_alignment":0,"strand":"+","positions":[20279598,20279599,20279600],"ref_codon":"CCA","aa":605,"terminal":false},{"gene":"gag","copy_alignment":0,"strand":"+","positions":[20279601,20279602,20279603],"ref_codon":"TTG","aa":606,"terminal":false},{"gene":"gag","copy_alignment":0,"strand":"+","positions":[20279604,20279605,20279606],"ref_codon":"TCG","aa":607,"terminal":false},{"gene":"gag","copy_alignment":0,"strand":"+","positions":[20279607,20279608,20279609],"ref_codon":"GGA","aa":608,"terminal":false},{"gene":"gag","copy_alignment":0,"strand":"+","positions":[20279610,20279611,20279612],"ref_codon":"AAT","aa":609,"terminal":false},{"gene":"gag","copy_alignment":0,"strand":"+","positions":[20279613,20279614,20279615],"ref_codon":"GAG","aa":610,"terminal":false},{"gene":"gag","copy_alignment":0,"strand":"+","positions":[20279616,20279617,20279618],"ref_codon":"AAG","aa":611,"terminal":false},{"gene":"gag","copy_alignment":0,"strand":"+","positions":[20279619,20279620,20279621],"ref_codon":"AGG","aa":612,"terminal":false},{"gene":"gag","copy_alignment":0,"strand":"+","positions":[20279622,20279623,20279624],"ref_codon":"GGC","aa":613,"terminal":false},{"gene":"gag","copy_alignment":0,"strand":"+","positions":[20279625,20279626,20279627],"ref_codon":"CAG","aa":614,"terminal":false},{"gene":"gag","copy_alignment":0,"strand":"+","positions":[20279628,20279629,20279630],"ref_codon":"CCT","aa":615,"terminal":false},{"gene":"gag","copy_alignment":0,"strand":"+","positions":[20279631,20279632,20279633],"ref_codon":"CAG","aa":616,"terminal":false},{"gene":"gag","copy_alignment":0,"strand":"+","positions":[20279634,20279635,20279636],"ref_codon":"GCC","aa":617,"terminal":false},{"gene":"gag","copy_alignment":0,"strand":"+","positions":[20279637,20279638,20279639],"ref_codon":"CCG","aa":618,"terminal":false},{"gene":"gag","copy_alignment":0,"strand":"+","positions":[20279640,20279641,20279642],"ref_codon":"CAA","aa":619,"terminal":false},{"gene":"gag","copy_alignment":0,"strand":"+","positions":[20279643,20279644,20279645],"ref_codon":"AAA","aa":620,"terminal":false},{"gene":"gag","copy_alignment":0,"strand":"+","positions":[20279648,20279649,20279650],"ref_codon":"GGG","aa":622,"terminal":false},{"gene":"gag","copy_alignment":0,"strand":"+","positions":[20279651,20279652,20279653],"ref_codon":"GCG","aa":623,"terminal":false},{"gene":"gag","copy_alignment":0,"strand":"+","positions":[20279654,20279655,20279656],"ref_codon":"TTC","aa":624,"terminal":false},{"gene":"gag","copy_alignment":0,"strand":"+","positions":[20279657,20279658,20279659],"ref_codon":"CCA","aa":625,"terminal":false},{"gene":"gag","copy_alignment":0,"strand":"+","positions":[20279660,20279661,20279662],"ref_codon":"GTT","aa":626,"terminal":false},{"gene":"gag","copy_alignment":0,"strand":"+","positions":[20279663,20279664,20279665],"ref_codon":"CAG","aa":627,"terminal":false},{"gene":"gag","copy_alignment":0,"strand":"+","positions":[20279666,20279667,20279668],"ref_codon":"CCC","aa":628,"terminal":false},{"gene":"gag","copy_alignment":0,"strand":"+","positions":[20279669,20279670,20279671],"ref_codon":"TTT","aa":629,"terminal":false},{"gene":"gag","copy_alignment":0,"strand":"+","positions":[20279672,20279673,20279674],"ref_codon":"GTT","aa":630,"terminal":false},{"gene":"gag","copy_alignment":0,"strand":"+","positions":[20279675,20279676,20279677],"ref_codon":"CCT","aa":631,"terminal":false},{"gene":"gag","copy_alignment":0,"strand":"+","positions":[20279678,20279679,20279680],"ref_codon":"CAG","aa":632,"terminal":false},{"gene":"gag","copy_alignment":0,"strand":"+","positions":[20279681,20279682,20279683],"ref_codon":"GGT","aa":633,"terminal":false},{"gene":"gag","copy_alignment":0,"strand":"+","positions":[20279684,20279685,20279686],"ref_codon":"TTT","aa":634,"terminal":false},{"gene":"gag","copy_alignment":0,"strand":"+","positions":[20279687,20279688,20279689],"ref_codon":"CAG","aa":635,"terminal":false},{"gene":"gag","copy_alignment":0,"strand":"+","positions":[20279690,20279691,20279692],"ref_codon":"GGT","aa":636,"terminal":false},{"gene":"gag","copy_alignment":0,"strand":"+","positions":[20279693,20279694,20279695],"ref_codon":"CAA","aa":637,"terminal":false},{"gene":"gag","copy_alignment":0,"strand":"+","positions":[20279696,20279697,20279698],"ref_codon":"CAA","aa":638,"terminal":false},{"gene":"gag","copy_alignment":0,"strand":"+","positions":[20279699,20279700,20279701],"ref_codon":"TGC","aa":639,"terminal":false},{"gene":"gag","copy_alignment":0,"strand":"+","positions":[20279702,20279703,20279704],"ref_codon":"CCA","aa":640,"terminal":false},{"gene":"gag","copy_alignment":0,"strand":"+","positions":[20279705,20279706,20279707],"ref_codon":"CTG","aa":641,"terminal":false},{"gene":"gag","copy_alignment":0,"strand":"+","positions":[20279708,20279709,20279710],"ref_codon":"TCA","aa":642,"terminal":false},{"gene":"gag","copy_alignment":0,"strand":"+","positions":[20279711,20279712,20279713],"ref_codon":"CAA","aa":643,"terminal":false},{"gene":"gag","copy_alignment":0,"strand":"+","positions":[20279714,20279715,20279716],"ref_codon":"GTG","aa":644,"terminal":false},{"gene":"gag","copy_alignment":0,"strand":"+","positions":[20279717,20279718,20279719],"ref_codon":"CCT","aa":645,"terminal":false},{"gene":"gag","copy_alignment":0,"strand":"+","positions":[20279720,20279721,20279722],"ref_codon":"CAG","aa":646,"terminal":false},{"gene":"gag","copy_alignment":0,"strand":"+","positions":[20279723,20279724,20279725],"ref_codon":"GGA","aa":647,"terminal":false},{"gene":"gag","copy_alignment":0,"strand":"+","positions":[20279726,20279727,20279728],"ref_codon":"ATG","aa":648,"terminal":false},{"gene":"gag","copy_alignment":0,"strand":"+","positions":[20279729,20279730,20279731],"ref_codon":"AGC","aa":649,"terminal":false},{"gene":"gag","copy_alignment":0,"strand":"+","positions":[20279732,20279733,20279734],"ref_codon":"CAG","aa":650,"terminal":false},{"gene":"gag","copy_alignment":0,"strand":"+","positions":[20279735,20279736,20279737],"ref_codon":"TTA","aa":651,"terminal":false},{"gene":"gag","copy_alignment":0,"strand":"+","positions":[20279738,20279739,20279740],"ref_codon":"CCA","aa":652,"terminal":false},{"gene":"gag","copy_alignment":0,"strand":"+","positions":[20279741,20279742,20279743],"ref_codon":"CAA","aa":653,"terminal":false},{"gene":"gag","copy_alignment":0,"strand":"+","positions":[20279744,20279745,20279746],"ref_codon":"TAC","aa":654,"terminal":false},{"gene":"gag","copy_alignment":0,"strand":"+","positions":[20279747,20279748,20279749],"ref_codon":"AAC","aa":655,"terminal":false},{"gene":"gag","copy_alignment":0,"strand":"+","positions":[20279750,20279751,20279752],"ref_codon":"AAT","aa":656,"terminal":false},{"gene":"gag","copy_alignment":0,"strand":"+","positions":[20279753,20279754,20279755],"ref_codon":"TGT","aa":657,"terminal":false},{"gene":"gag","copy_alignment":0,"strand":"+","positions":[20279756,20279757,20279758],"ref_codon":"TCC","aa":658,"terminal":false},{"gene":"gag","copy_alignment":0,"strand":"+","positions":[20279759,20279760,20279761],"ref_codon":"CCA","aa":659,"terminal":false},{"gene":"gag","copy_alignment":0,"strand":"+","positions":[20279762,20279763,20279764],"ref_codon":"CCA","aa":660,"terminal":false},{"gene":"gag","copy_alignment":0,"strand":"+","positions":[20279765,20279766,20279767],"ref_codon":"CAA","aa":661,"terminal":false},{"gene":"gag","copy_alignment":0,"strand":"+","positions":[20279768,20279769,20279770],"ref_codon":"GTG","aa":662,"terminal":false},{"gene":"gag","copy_alignment":0,"strand":"+","positions":[20279771,20279772,20279773],"ref_codon":"GCA","aa":663,"terminal":false},{"gene":"gag","copy_alignment":0,"strand":"+","positions":[20279774,20279775,20279776],"ref_codon":"GTG","aa":664,"terminal":false},{"gene":"gag","copy_alignment":0,"strand":"+","positions":[20279777,20279778,20279779],"ref_codon":"CAG","aa":665,"terminal":false},{"gene":"gag","copy_alignment":0,"strand":"+","positions":[20279780,20279781,20279782],"ref_codon":"CAG","aa":666,"terminal":false},{"gene":"gag","copy_alignment":0,"strand":"+","positions":[20279783,20279784,20279785],"ref_codon":"TAG","aa":667,"terminal":true},{"gene":"pro","copy_alignment":0,"strand":"+","positions":[20279588,20279589,20279590],"ref_codon":"AAA","aa":1,"terminal":false},{"gene":"pro","copy_alignment":0,"strand":"+","positions":[20279591,20279592,20279593],"ref_codon":"TGG","aa":2,"terminal":false},{"gene":"pro","copy_alignment":0,"strand":"+","positions":[20279594,20279595,20279596],"ref_codon":"GCA","aa":3,"terminal":false},{"gene":"pro","copy_alignment":0,"strand":"+","positions":[20279597,20279598,20279599],"ref_codon":"ACC","aa":4,"terminal":false},{"gene":"pro","copy_alignment":0,"strand":"+","positions":[20279600,20279601,20279602],"ref_codon":"ATT","aa":5,"terminal":false},{"gene":"pro","copy_alignment":0,"strand":"+","positions":[20279603,20279604,20279605],"ref_codon":"GTC","aa":6,"terminal":false},{"gene":"pro","copy_alignment":0,"strand":"+","positions":[20279606,20279607,20279608],"ref_codon":"GGG","aa":7,"terminal":false},{"gene":"pro","copy_alignment":0,"strand":"+","positions":[20279609,20279610,20279611],"ref_codon":"AAA","aa":8,"terminal":false},{"gene":"pro","copy_alignment":0,"strand":"+","positions":[20279612,20279613,20279614],"ref_codon":"TGA","aa":9,"terminal":false},{"gene":"pro","copy_alignment":0,"strand":"+","positions":[20279615,20279616,20279617],"ref_codon":"GAA","aa":10,"terminal":false},{"gene":"pro","copy_alignment":0,"strand":"+","positions":[20279618,20279619,20279620],"ref_codon":"GAG","aa":11,"terminal":false},{"gene":"pro","copy_alignment":0,"strand":"+","positions":[20279621,20279622,20279623],"ref_codon":"GGG","aa":12,"terminal":false},{"gene":"pro","copy_alignment":0,"strand":"+","positions":[20279624,20279625,20279626],"ref_codon":"CCA","aa":13,"terminal":false},{"gene":"pro","copy_alignment":0,"strand":"+","positions":[20279627,20279628,20279629],"ref_codon":"GCC","aa":14,"terminal":false},{"gene":"pro","copy_alignment":0,"strand":"+","positions":[20279630,20279631,20279632],"ref_codon":"TCA","aa":15,"terminal":false},{"gene":"pro","copy_alignment":0,"strand":"+","positions":[20279633,20279634,20279635],"ref_codon":"GGC","aa":16,"terminal":false},{"gene":"pro","copy_alignment":0,"strand":"+","positions":[20279636,20279637,20279638],"ref_codon":"CCC","aa":17,"terminal":false},{"gene":"pro","copy_alignment":0,"strand":"+","positions":[20279639,20279640,20279641],"ref_codon":"GCA","aa":18,"terminal":false},{"gene":"pro","copy_alignment":0,"strand":"+","positions":[20279642,20279643,20279644],"ref_codon":"AAA","aa":19,"terminal":false},{"gene":"pro","copy_alignment":0,"strand":"+","positions":[20279645,20279646,20279647],"ref_codon":"AAC","aa":20,"terminal":false},{"gene":"pro","copy_alignment":0,"strand":"+","positions":[20279650,20279651,20279652],"ref_codon":"GGC","aa":22,"terminal":false},{"gene":"pro","copy_alignment":0,"strand":"+","positions":[20279653,20279654,20279655],"ref_codon":"GTT","aa":23,"terminal":false},{"gene":"pro","copy_alignment":0,"strand":"+","positions":[20279656,20279657,20279658],"ref_codon":"CCC","aa":24,"terminal":false},{"gene":"pro","copy_alignment":0,"strand":"+","positions":[20279659,20279660,20279661],"ref_codon":"AGT","aa":25,"terminal":false},{"gene":"pro","copy_alignment":0,"strand":"+","positions":[20279662,20279663,20279664],"ref_codon":"TCA","aa":26,"terminal":false},{"gene":"pro","copy_alignment":0,"strand":"+","positions":[20279665,20279666,20279667],"ref_codon":"GCC","aa":27,"terminal":false},{"gene":"pro","copy_alignment":0,"strand":"+","positions":[20279668,20279669,20279670],"ref_codon":"CTT","aa":28,"terminal":false},{"gene":"pro","copy_alignment":0,"strand":"+","positions":[20279671,20279672,20279673],"ref_codon":"TGT","aa":29,"terminal":false},{"gene":"pro","copy_alignment":0,"strand":"+","positions":[20279674,20279675,20279676],"ref_codon":"TCC","aa":30,"terminal":false},{"gene":"pro","copy_alignment":0,"strand":"+","positions":[20279677,20279678,20279679],"ref_codon":"TCA","aa":31,"terminal":false},{"gene":"pro","copy_alignment":0,"strand":"+","positions":[20279680,20279681,20279682],"ref_codon":"GGG","aa":32,"terminal":false},{"gene":"pro","copy_alignment":0,"strand":"+","positions":[20279683,20279684,20279685],"ref_codon":"TTT","aa":33,"terminal":false},{"gene":"pro","copy_alignment":0,"strand":"+","positions":[20279686,20279687,20279688],"ref_codon":"TCA","aa":34,"terminal":false},{"gene":"pro","copy_alignment":0,"strand":"+","positions":[20279689,20279690,20279691],"ref_codon":"GGG","aa":35,"terminal":false},{"gene":"pro","copy_alignment":0,"strand":"+","positions":[20279692,20279693,20279694],"ref_codon":"TCA","aa":36,"terminal":false},{"gene":"pro","copy_alignment":0,"strand":"+","positions":[20279695,20279696,20279697],"ref_codon":"ACA","aa":37,"terminal":false},{"gene":"pro","copy_alignment":0,"strand":"+","positions":[20279698,20279699,20279700],"ref_codon":"ATG","aa":38,"terminal":false},{"gene":"pro","copy_alignment":0,"strand":"+","positions":[20279701,20279702,20279703],"ref_codon":"CCC","aa":39,"terminal":false},{"gene":"pro","copy_alignment":0,"strand":"+","positions":[20279704,20279705,20279706],"ref_codon":"ACT","aa":40,"terminal":false},{"gene":"pro","copy_alignment":0,"strand":"+","positions":[20279707,20279708,20279709],"ref_codon":"GTC","aa":41,"terminal":false},{"gene":"pro","copy_alignment":0,"strand":"+","positions":[20279710,20279711,20279712],"ref_codon":"ACA","aa":42,"terminal":false},{"gene":"pro","copy_alignment":0,"strand":"+","positions":[20279713,20279714,20279715],"ref_codon":"AGT","aa":43,"terminal":false},{"gene":"pro","copy_alignment":0,"strand":"+","positions":[20279716,20279717,20279718],"ref_codon":"GCC","aa":44,"terminal":false},{"gene":"pro","copy_alignment":0,"strand":"+","positions":[20279719,20279720,20279721],"ref_codon":"TCA","aa":45,"terminal":false},{"gene":"pro","copy_alignment":0,"strand":"+","positions":[20279722,20279723,20279724],"ref_codon":"GGG","aa":46,"terminal":false},{"gene":"pro","copy_alignment":0,"strand":"+","positions":[20279725,20279726,20279727],"ref_codon":"AAT","aa":47,"terminal":false},{"gene":"pro","copy_alignment":0,"strand":"+","positions":[20279728,20279729,20279730],"ref_codon":"GAG","aa":48,"terminal":false},{"gene":"pro","copy_alignment":0,"strand":"+","positions":[20279731,20279732,20279733],"ref_codon":"CCA","aa":49,"terminal":false},{"gene":"pro","copy_alignment":0,"strand":"+","positions":[20279734,20279735,20279736],"ref_codon":"GTT","aa":50,"terminal":false},{"gene":"pro","copy_alignment":0,"strand":"+","positions":[20279737,20279738,20279739],"ref_codon":"ACC","aa":51,"terminal":false},{"gene":"pro","copy_alignment":0,"strand":"+","positions":[20279740,20279741,20279742],"ref_codon":"ACA","aa":52,"terminal":false},{"gene":"pro","copy_alignment":0,"strand":"+","positions":[20279743,20279744,20279745],"ref_codon":"ATA","aa":53,"terminal":false},{"gene":"pro","copy_alignment":0,"strand":"+","positions":[20279746,20279747,20279748],"ref_codon":"CAA","aa":54,"terminal":false},{"gene":"pro","copy_alignment":0,"strand":"+","positions":[20279749,20279750,20279751],"ref_codon":"CAA","aa":55,"terminal":false},{"gene":"pro","copy_alignment":0,"strand":"+","positions":[20279752,20279753,20279754],"ref_codon":"TTG","aa":56,"terminal":false},{"gene":"pro","copy_alignment":0,"strand":"+","positions":[20279755,20279756,20279757],"ref_codon":"TTC","aa":57,"terminal":false},{"gene":"pro","copy_alignment":0,"strand":"+","positions":[20279758,20279759,20279760],"ref_codon":"CCC","aa":58,"terminal":false},{"gene":"pro","copy_alignment":0,"strand":"+","positions":[20279761,20279762,20279763],"ref_codon":"ACC","aa":59,"terminal":false},{"gene":"pro","copy_alignment":0,"strand":"+","positions":[20279764,20279765,20279766],"ref_codon":"ACA","aa":60,"terminal":false},{"gene":"pro","copy_alignment":0,"strand":"+","positions":[20279767,20279768,20279769],"ref_codon":"AGT","aa":61,"terminal":false},{"gene":"pro","copy_alignment":0,"strand":"+","positions":[20279770,20279771,20279772],"ref_codon":"GGC","aa":62,"terminal":false},{"gene":"pro","copy_alignment":0,"strand":"+","positions":[20279773,20279774,20279775],"ref_codon":"AGT","aa":63,"terminal":false},{"gene":"pro","copy_alignment":0,"strand":"+","positions":[20279776,20279777,20279778],"ref_codon":"GCA","aa":64,"terminal":false},{"gene":"pro","copy_alignment":0,"strand":"+","positions":[20279779,20279780,20279781],"ref_codon":"GCA","aa":65,"terminal":false},{"gene":"pro","copy_alignment":0,"strand":"+","positions":[20279782,20279783,20279784],"ref_codon":"GTA","aa":66,"terminal":false},{"gene":"pro","copy_alignment":0,"strand":"+","positions":[20279785,20279786,20279787],"ref_codon":"GAT","aa":67,"terminal":false},{"gene":"pro","copy_alignment":0,"strand":"+","positions":[20279788,20279789,20279790],"ref_codon":"TTA","aa":68,"terminal":false},{"gene":"pro","copy_alignment":0,"strand":"+","positions":[20279791,20279792,20279793],"ref_codon":"TGT","aa":69,"terminal":false},{"gene":"pro","copy_alignment":0,"strand":"+","positions":[20279794,20279795,20279796],"ref_codon":"ACC","aa":70,"terminal":false},{"gene":"pro","copy_alignment":0,"strand":"+","positions":[20279797,20279798,20279799],"ref_codon":"ATA","aa":71,"terminal":false},{"gene":"pro","copy_alignment":0,"strand":"+","positions":[20279800,20279801,20279802],"ref_codon":"CAA","aa":72,"terminal":false},{"gene":"pro","copy_alignment":0,"strand":"+","positions":[20279803,20279804,20279805],"ref_codon":"GCA","aa":73,"terminal":false},{"gene":"pro","copy_alignment":0,"strand":"+","positions":[20279806,20279807,20279808],"ref_codon":"GTC","aa":74,"terminal":false},{"gene":"pro","copy_alignment":0,"strand":"+","positions":[20279809,20279810,20279811],"ref_codon":"TCT","aa":75,"terminal":false},{"gene":"pro","copy_alignment":0,"strand":"+","positions":[20279812,20279813,20279814],"ref_codon":"CTG","aa":76,"terminal":false},{"gene":"pro","copy_alignment":0,"strand":"+","positions":[20279815,20279816,20279817],"ref_codon":"CTT","aa":77,"terminal":false},{"gene":"pro","copy_alignment":0,"strand":"+","positions":[20279818,20279819,20279820],"ref_codon":"CCA","aa":78,"terminal":false},{"gene":"pro","copy_alignment":0,"strand":"+","positions":[20279821,20279822,20279823],"ref_codon":"GGG","aa":79,"terminal":false},{"gene":"pro","copy_alignment":0,"strand":"+","positions":[20279824,20279825,20279826],"ref_codon":"GAG","aa":80,"terminal":false},{"gene":"pro","copy_alignment":0,"strand":"+","positions":[20279827,20279828,20279829],"ref_codon":"CCC","aa":81,"terminal":false},{"gene":"pro","copy_alignment":0,"strand":"+","positions":[20279830,20279831,20279832],"ref_codon":"CCA","aa":82,"terminal":false},{"gene":"pro","copy_alignment":0,"strand":"+","positions":[20279837,20279838,20279839],"ref_codon":"AAA","aa":84,"terminal":false},{"gene":"pro","copy_alignment":0,"strand":"+","positions":[20279840,20279841,20279842],"ref_codon":"ATC","aa":85,"terminal":false},{"gene":"pro","copy_alignment":0,"strand":"+","positions":[20279843,20279844,20279845],"ref_codon":"CCC","aa":86,"terminal":false},{"gene":"pro","copy_alignment":0,"strand":"+","positions":[20279846,20279847,20279848],"ref_codon":"ACA","aa":87,"terminal":false},{"gene":"pro","copy_alignment":0,"strand":"+","positions":[20279849,20279850,20279851],"ref_codon":"GGG","aa":88,"terminal":false},{"gene":"pro","copy_alignment":0,"strand":"+","positions":[20279852,20279853,20279854],"ref_codon":"GTA","aa":89,"terminal":false},{"gene":"pro","copy_alignment":0,"strand":"+","positions":[20279855,20279856,20279857],"ref_codon":"TAT","aa":90,"terminal":false},{"gene":"pro","copy_alignment":0,"strand":"+","positions":[20279858,20279859,20279860],"ref_codon":"GGC","aa":91,"terminal":false},{"gene":"pro","copy_alignment":0,"strand":"+","positions":[20279861,20279862,20279863],"ref_codon":"CCA","aa":92,"terminal":false},{"gene":"pro","copy_alignment":0,"strand":"+","positions":[20279864,20279865,20279866],"ref_codon":"CTG","aa":93,"terminal":false},{"gene":"pro","copy_alignment":0,"strand":"+","positions":[20279867,20279868,20279869],"ref_codon":"CCT","aa":94,"terminal":false},{"gene":"pro","copy_alignment":0,"strand":"+","positions":[20279870,20279871,20279872],"ref_codon":"GAG","aa":95,"terminal":false},{"gene":"pro","copy_alignment":0,"strand":"+","positions":[20279873,20279874,20279875],"ref_codon":"GGG","aa":96,"terminal":false},{"gene":"pro","copy_alignment":0,"strand":"+","positions":[20279876,20279877,20279878],"ref_codon":"ACT","aa":97,"terminal":false},{"gene":"pro","copy_alignment":0,"strand":"+","positions":[20279879,20279880,20279881],"ref_codon":"GTA","aa":98,"terminal":false},{"gene":"pro","copy_alignment":0,"strand":"+","positions":[20279882,20279883,20279884],"ref_codon":"GGA","aa":99,"terminal":false},{"gene":"pro","copy_alignment":0,"strand":"+","positions":[20279885,20279886,20279887],"ref_codon":"CTA","aa":100,"terminal":false},{"gene":"pro","copy_alignment":0,"strand":"+","positions":[20279888,20279889,20279890],"ref_codon":"ATC","aa":101,"terminal":false},{"gene":"pro","copy_alignment":0,"strand":"+","positions":[20279891,20279892,20279893],"ref_codon":"TTA","aa":102,"terminal":false},{"gene":"pro","copy_alignment":0,"strand":"+","positions":[20279894,20279895,20279896],"ref_codon":"GGA","aa":103,"terminal":false},{"gene":"pro","copy_alignment":0,"strand":"+","positions":[20279897,20279898,20279899],"ref_codon":"AGA","aa":104,"terminal":false},{"gene":"pro","copy_alignment":0,"strand":"+","positions":[20279900,20279901,20279902],"ref_codon":"TCA","aa":105,"terminal":false},{"gene":"pro","copy_alignment":0,"strand":"+","positions":[20279903,20279904,20279905],"ref_codon":"AGT","aa":106,"terminal":false},{"gene":"pro","copy_alignment":0,"strand":"+","positions":[20279906,20279907,20279908],"ref_codon":"CTA","aa":107,"terminal":false},{"gene":"pro","copy_alignment":0,"strand":"+","positions":[20279909,20279910,20279911],"ref_codon":"AAT","aa":108,"terminal":false},{"gene":"pro","copy_alignment":0,"strand":"+","positions":[20279912,20279913,20279914],"ref_codon":"CTA","aa":109,"terminal":false},{"gene":"pro","copy_alignment":0,"strand":"+","positions":[20279915,20279916,20279917],"ref_codon":"AAG","aa":110,"terminal":false},{"gene":"pro","copy_alignment":0,"strand":"+","positions":[20279918,20279919,20279920],"ref_codon":"GGA","aa":111,"terminal":false},{"gene":"pro","copy_alignment":0,"strand":"+","positions":[20279921,20279922,20279923],"ref_codon":"GTT","aa":112,"terminal":false},{"gene":"pro","copy_alignment":0,"strand":"+","positions":[20279924,20279925,20279926],"ref_codon":"CAA","aa":113,"terminal":false},{"gene":"pro","copy_alignment":0,"strand":"+","positions":[20279927,20279928,20279929],"ref_codon":"ATT","aa":114,"terminal":false},{"gene":"pro","copy_alignment":0,"strand":"+","positions":[20279930,20279931,20279932],"ref_codon":"CAT","aa":115,"terminal":false},{"gene":"pro","copy_alignment":0,"strand":"+","positions":[20279933,20279934,20279935],"ref_codon":"ACT","aa":116,"terminal":false},{"gene":"pro","copy_alignment":0,"strand":"+","positions":[20279936,20279937,20279938],"ref_codon":"GGT","aa":117,"terminal":false},{"gene":"pro","copy_alignment":0,"strand":"+","positions":[20279939,20279940,20279941],"ref_codon":"GTG","aa":118,"terminal":false},{"gene":"pro","copy_alignment":0,"strand":"+","positions":[20279942,20279943,20279944],"ref_codon":"GTT","aa":119,"terminal":false},{"gene":"pro","copy_alignment":0,"strand":"+","positions":[20279945,20279946,20279947],"ref_codon":"GAT","aa":120,"terminal":false},{"gene":"pro","copy_alignment":0,"strand":"+","positions":[20279948,20279949,20279950],"ref_codon":"TCA","aa":121,"terminal":false},{"gene":"pro","copy_alignment":0,"strand":"+","positions":[20279951,20279952,20279953],"ref_codon":"GAC","aa":122,"terminal":false},{"gene":"pro","copy_alignment":0,"strand":"+","positions":[20279954,20279955,20279956],"ref_codon":"TAC","aa":123,"terminal":false},{"gene":"pro","copy_alignment":0,"strand":"+","positions":[20279957,20279958,20279959],"ref_codon":"CAA","aa":124,"terminal":false},{"gene":"pro","copy_alignment":0,"strand":"+","positions":[20279960,20279961,20279962],"ref_codon":"GGC","aa":125,"terminal":false},{"gene":"pro","copy_alignment":0,"strand":"+","positions":[20279963,20279964,20279965],"ref_codon":"GAA","aa":126,"terminal":false},{"gene":"pro","copy_alignment":0,"strand":"+","positions":[20279966,20279967,20279968],"ref_codon":"ATT","aa":127,"terminal":false},{"gene":"pro","copy_alignment":0,"strand":"+","positions":[20279969,20279970,20279971],"ref_codon":"CAA","aa":128,"terminal":false},{"gene":"pro","copy_alignment":0,"strand":"+","positions":[20279972,20279973,20279974],"ref_codon":"TTG","aa":129,"terminal":false},{"gene":"pro","copy_alignment":0,"strand":"+","positions":[20279975,20279976,20279977],"ref_codon":"GTT","aa":130,"terminal":false},{"gene":"pro","copy_alignment":0,"strand":"+","positions":[20279978,20279979,20279980],"ref_codon":"ATT","aa":131,"terminal":false},{"gene":"pro","copy_alignment":0,"strand":"+","positions":[20279981,20279982,20279983],"ref_codon":"AGC","aa":132,"terminal":false},{"gene":"pro","copy_alignment":0,"strand":"+","positions":[20279984,20279985,20279986],"ref_codon":"CCT","aa":133,"terminal":false},{"gene":"pro","copy_alignment":0,"strand":"+","positions":[20279987,20279988,20279989],"ref_codon":"TCA","aa":134,"terminal":false},{"gene":"pro","copy_alignment":0,"strand":"+","positions":[20279990,20279991,20279992],"ref_codon":"ATT","aa":135,"terminal":false},{"gene":"pro","copy_alignment":0,"strand":"+","positions":[20279993,20279994,20279995],"ref_codon":"CCT","aa":136,"terminal":false},{"gene":"pro","copy_alignment":0,"strand":"+","positions":[20279996,20279997,20279998],"ref_codon":"TGG","aa":137,"terminal":false},{"gene":"pro","copy_alignment":0,"strand":"+","positions":[20279999,20280000,20280001],"ref_codon":"AGT","aa":138,"terminal":false},{"gene":"pro","copy_alignment":0,"strand":"+","positions":[20280002,20280003,20280004],"ref_codon":"GCC","aa":139,"terminal":false},{"gene":"pro","copy_alignment":0,"strand":"+","positions":[20280005,20280006,20280007],"ref_codon":"AGT","aa":140,"terminal":false},{"gene":"pro","copy_alignment":0,"strand":"+","positions":[20280008,20280009,20280010],"ref_codon":"CCA","aa":141,"terminal":false},{"gene":"pro","copy_alignment":0,"strand":"+","positions":[20280011,20280012,20280013],"ref_codon":"GGA","aa":142,"terminal":false},{"gene":"pro","copy_alignment":0,"strand":"+","positions":[20280014,20280015,20280016],"ref_codon":"GAC","aa":143,"terminal":false},{"gene":"pro","copy_alignment":0,"strand":"+","positions":[20280017,20280018,20280019],"ref_codon":"AGA","aa":144,"terminal":false},{"gene":"pro","copy_alignment":0,"strand":"+","positions":[20280020,20280021,20280022],"ref_codon":"ATT","aa":145,"terminal":false},{"gene":"pro","copy_alignment":0,"strand":"+","positions":[20280023,20280024,20280025],"ref_codon":"GCT","aa":146,"terminal":false},{"gene":"pro","copy_alignment":0,"strand":"+","positions":[20280026,20280027,20280028],"ref_codon":"CAA","aa":147,"terminal":false},{"gene":"pro","copy_alignment":0,"strand":"+","positions":[20280029,20280030,20280031],"ref_codon":"TTA","aa":148,"terminal":false},{"gene":"pro","copy_alignment":0,"strand":"+","positions":[20280032,20280033,20280034],"ref_codon":"TTA","aa":149,"terminal":false},{"gene":"pro","copy_alignment":0,"strand":"+","positions":[20280035,20280036,20280037],"ref_codon":"CTC","aa":150,"terminal":false},{"gene":"pro","copy_alignment":0,"strand":"+","positions":[20280038,20280039,20280040],"ref_codon":"CTG","aa":151,"terminal":false},{"gene":"pro","copy_alignment":0,"strand":"+","positions":[20280041,20280042,20280043],"ref_codon":"CCT","aa":152,"terminal":false},{"gene":"pro","copy_alignment":0,"strand":"+","positions":[20280044,20280045,20280046],"ref_codon":"TAT","aa":153,"terminal":false},{"gene":"pro","copy_alignment":0,"strand":"+","positions":[20280047,20280048,20280049],"ref_codon":"ATT","aa":154,"terminal":false},{"gene":"pro","copy_alignment":0,"strand":"+","positions":[20280050,20280051,20280052],"ref_codon":"AAG","aa":155,"terminal":false},{"gene":"pro","copy_alignment":0,"strand":"+","positions":[20280053,20280054,20280055],"ref_codon":"GTT","aa":156,"terminal":false},{"gene":"pro","copy_alignment":0,"strand":"+","positions":[20280056,20280057,20280058],"ref_codon":"GGA","aa":157,"terminal":false},{"gene":"pro","copy_alignment":0,"strand":"+","positions":[20280059,20280060,20280061],"ref_codon":"AAT","aa":158,"terminal":false},{"gene":"pro","copy_alignment":0,"strand":"+","positions":[20280062,20280063,20280064],"ref_codon":"AGT","aa":159,"terminal":false},{"gene":"pro","copy_alignment":0,"strand":"+","positions":[20280065,20280066,20280067],"ref_codon":"GAG","aa":160,"terminal":false},{"gene":"pro","copy_alignment":0,"strand":"+","positions":[20280068,20280069,20280070],"ref_codon":"ATA","aa":161,"terminal":false},{"gene":"pro","copy_alignment":0,"strand":"+","positions":[20280071,20280072,20280073],"ref_codon":"AAA","aa":162,"terminal":false},{"gene":"pro","copy_alignment":0,"strand":"+","positions":[20280074,20280075,20280076],"ref_codon":"AGA","aa":163,"terminal":false},{"gene":"pro","copy_alignment":0,"strand":"+","positions":[20280077,20280078,20280079],"ref_codon":"ACA","aa":164,"terminal":false},{"gene":"pro","copy_alignment":0,"strand":"+","positions":[20280080,20280081,20280082],"ref_codon":"AGA","aa":165,"terminal":false},{"gene":"pro","copy_alignment":0,"strand":"+","positions":[20280083,20280084,20280085],"ref_codon":"GGG","aa":166,"terminal":false},{"gene":"pro","copy_alignment":0,"strand":"+","positions":[20280086,20280087,20280088],"ref_codon":"TTG","aa":167,"terminal":false},{"gene":"pro","copy_alignment":0,"strand":"+","positions":[20280089,20280090,20280091],"ref_codon":"GGA","aa":168,"terminal":false},{"gene":"pro","copy_alignment":0,"strand":"+","positions":[20280092,20280093,20280094],"ref_codon":"AGC","aa":169,"terminal":false},{"gene":"pro","copy_alignment":0,"strand":"+","positions":[20280095,20280096,20280097],"ref_codon":"ACT","aa":170,"terminal":false},{"gene":"pro","copy_alignment":0,"strand":"+","positions":[20280098,20280099,20280100],"ref_codon":"GAT","aa":171,"terminal":false},{"gene":"pro","copy_alignment":0,"strand":"+","positions":[20280101,20280102,20280103],"ref_codon":"CCA","aa":172,"terminal":false},{"gene":"pro","copy_alignment":0,"strand":"+","positions":[20280104,20280105,20280106],"ref_codon":"ACA","aa":173,"terminal":false},{"gene":"pro","copy_alignment":0,"strand":"+","positions":[20280107,20280108,20280109],"ref_codon":"GGA","aa":174,"terminal":false},{"gene":"pro","copy_alignment":0,"strand":"+","positions":[20280110,20280111,20280112],"ref_codon":"AAG","aa":175,"terminal":false},{"gene":"pro","copy_alignment":0,"strand":"+","positions":[20280113,20280114,20280115],"ref_codon":"GCT","aa":176,"terminal":false},{"gene":"pro","copy_alignment":0,"strand":"+","positions":[20280116,20280117,20280118],"ref_codon":"GCA","aa":177,"terminal":false},{"gene":"pro","copy_alignment":0,"strand":"+","positions":[20280119,20280120,20280121],"ref_codon":"TAT","aa":178,"terminal":false},{"gene":"pro","copy_alignment":0,"strand":"+","positions":[20280122,20280123,20280124],"ref_codon":"TGG","aa":179,"terminal":false},{"gene":"pro","copy_alignment":0,"strand":"+","positions":[20280125,20280126,20280127],"ref_codon":"GCA","aa":180,"terminal":false},{"gene":"pro","copy_alignment":0,"strand":"+","positions":[20280128,20280129,20280130],"ref_codon":"AGT","aa":181,"terminal":false},{"gene":"pro","copy_alignment":0,"strand":"+","positions":[20280131,20280132,20280133],"ref_codon":"CAG","aa":182,"terminal":false},{"gene":"pro","copy_alignment":0,"strand":"+","positions":[20280134,20280135,20280136],"ref_codon":"GTC","aa":183,"terminal":false},{"gene":"pro","copy_alignment":0,"strand":"+","positions":[20280137,20280138,20280139],"ref_codon":"TCA","aa":184,"terminal":false},{"gene":"pro","copy_alignment":0,"strand":"+","positions":[20280140,20280141,20280142],"ref_codon":"GAG","aa":185,"terminal":false},{"gene":"pro","copy_alignment":0,"strand":"+","positions":[20280143,20280144,20280145],"ref_codon":"AGC","aa":186,"terminal":false},{"gene":"pro","copy_alignment":0,"strand":"+","positions":[20280146,20280147,20280148],"ref_codon":"GGA","aa":187,"terminal":false},{"gene":"pro","copy_alignment":0,"strand":"+","positions":[20280149,20280150,20280151],"ref_codon":"CCG","aa":188,"terminal":false},{"gene":"pro","copy_alignment":0,"strand":"+","positions":[20280152,20280153,20280154],"ref_codon":"GTG","aa":189,"terminal":false},{"gene":"pro","copy_alignment":0,"strand":"+","positions":[20280155,20280156,20280157],"ref_codon":"TGT","aa":190,"terminal":false},{"gene":"pro","copy_alignment":0,"strand":"+","positions":[20280158,20280159,20280160],"ref_codon":"AAG","aa":191,"terminal":false},{"gene":"pro","copy_alignment":0,"strand":"+","positions":[20280161,20280162,20280163],"ref_codon":"GCC","aa":192,"terminal":false},{"gene":"pro","copy_alignment":0,"strand":"+","positions":[20280164,20280165,20280166],"ref_codon":"ATT","aa":193,"terminal":false},{"gene":"pro","copy_alignment":0,"strand":"+","positions":[20280167,20280168,20280169],"ref_codon":"ATT","aa":194,"terminal":false},{"gene":"pro","copy_alignment":0,"strand":"+","positions":[20280170,20280171,20280172],"ref_codon":"CAA","aa":195,"terminal":false},{"gene":"pro","copy_alignment":0,"strand":"+","positions":[20280173,20280174,20280175],"ref_codon":"AGA","aa":196,"terminal":false},{"gene":"pro","copy_alignment":0,"strand":"+","positions":[20280176,20280177,20280178],"ref_codon":"AAA","aa":197,"terminal":false},{"gene":"pro","copy_alignment":0,"strand":"+","positions":[20280179,20280180,20280181],"ref_codon":"TAG","aa":198,"terminal":false},{"gene":"pro","copy_alignment":0,"strand":"+","positions":[20280182,20280183,20280184],"ref_codon":"TTT","aa":199,"terminal":false},{"gene":"pro","copy_alignment":0,"strand":"+","positions":[20280185,20280186,20280187],"ref_codon":"GAA","aa":200,"terminal":false},{"gene":"pro","copy_alignment":0,"strand":"+","positions":[20280188,20280189,20280190],"ref_codon":"GGG","aa":201,"terminal":false},{"gene":"pro","copy_alignment":0,"strand":"+","positions":[20280191,20280192,20280193],"ref_codon":"TTA","aa":202,"terminal":false},{"gene":"pro","copy_alignment":0,"strand":"+","positions":[20280194,20280195,20280196],"ref_codon":"GTA","aa":203,"terminal":false},{"gene":"pro","copy_alignment":0,"strand":"+","positions":[20280197,20280198,20280199],"ref_codon":"GAC","aa":204,"terminal":false},{"gene":"pro","copy_alignment":0,"strand":"+","positions":[20280200,20280201,20280202],"ref_codon":"ACT","aa":205,"terminal":false},{"gene":"pro","copy_alignment":0,"strand":"+","positions":[20280203,20280204,20280205],"ref_codon":"GGA","aa":206,"terminal":false},{"gene":"pro","copy_alignment":0,"strand":"+","positions":[20280206,20280207,20280208],"ref_codon":"GCA","aa":207,"terminal":false},{"gene":"pro","copy_alignment":0,"strand":"+","positions":[20280209,20280210,20280211],"ref_codon":"GAT","aa":208,"terminal":false},{"gene":"pro","copy_alignment":0,"strand":"+","positions":[20280212,20280213,20280214],"ref_codon":"GTC","aa":209,"terminal":false},{"gene":"pro","copy_alignment":0,"strand":"+","positions":[20280215,20280216,20280217],"ref_codon":"TCT","aa":210,"terminal":false},{"gene":"pro","copy_alignment":0,"strand":"+","positions":[20280218,20280219,20280220],"ref_codon":"ATC","aa":211,"terminal":false},{"gene":"pro","copy_alignment":0,"strand":"+","positions":[20280221,20280222,20280223],"ref_codon":"ATT","aa":212,"terminal":false},{"gene":"pro","copy_alignment":0,"strand":"+","positions":[20280224,20280225,20280226],"ref_codon":"GCT","aa":213,"terminal":false},{"gene":"pro","copy_alignment":0,"strand":"+","positions":[20280227,20280228,20280229],"ref_codon":"TTA","aa":214,"terminal":false},{"gene":"pro","copy_alignment":0,"strand":"+","positions":[20280230,20280231,20280232],"ref_codon":"AAT","aa":215,"terminal":false},{"gene":"pro","copy_alignment":0,"strand":"+","positions":[20280233,20280234,20280235],"ref_codon":"CAG","aa":216,"terminal":false},{"gene":"pro","copy_alignment":0,"strand":"+","positions":[20280236,20280237,20280238],"ref_codon":"TGG","aa":217,"terminal":false},{"gene":"pro","copy_alignment":0,"strand":"+","positions":[20280239,20280240,20280241],"ref_codon":"CCA","aa":218,"terminal":false},{"gene":"pro","copy_alignment":0,"strand":"+","positions":[20280242,20280243,20280244],"ref_codon":"AAA","aa":219,"terminal":false},{"gene":"pro","copy_alignment":0,"strand":"+","positions":[20280245,20280246,20280247],"ref_codon":"AAT","aa":220,"terminal":false},{"gene":"pro","copy_alignment":0,"strand":"+","positions":[20280248,20280249,20280250],"ref_codon":"TGG","aa":221,"terminal":false},{"gene":"pro","copy_alignment":0,"strand":"+","positions":[20280251,20280252,20280253],"ref_codon":"CCT","aa":222,"terminal":false},{"gene":"pro","copy_alignment":0,"strand":"+","positions":[20280254,20280255,20280256],"ref_codon":"AAA","aa":223,"terminal":false},{"gene":"pro","copy_alignment":0,"strand":"+","positions":[20280257,20280258,20280259],"ref_codon":"CAA","aa":224,"terminal":false},{"gene":"pro","copy_alignment":0,"strand":"+","positions":[20280260,20280261,20280262],"ref_codon":"AAG","aa":225,"terminal":false},{"gene":"pro","copy_alignment":0,"strand":"+","positions":[20280263,20280264,20280265],"ref_codon":"ACT","aa":226,"terminal":false},{"gene":"pro","copy_alignment":0,"strand":"+","positions":[20280266,20280267,20280268],"ref_codon":"GTT","aa":227,"terminal":false},{"gene":"pro","copy_alignment":0,"strand":"+","positions":[20280269,20280270,20280271],"ref_codon":"ACA","aa":228,"terminal":false},{"gene":"pro","copy_alignment":0,"strand":"+","positions":[20280272,20280273,20280274],"ref_codon":"GGA","aa":229,"terminal":false},{"gene":"pro","copy_alignment":0,"strand":"+","positions":[20280275,20280276,20280277],"ref_codon":"CTC","aa":230,"terminal":false},{"gene":"pro","copy_alignment":0,"strand":"+","positions":[20280278,20280279,20280280],"ref_codon":"ATC","aa":231,"terminal":false},{"gene":"pro","copy_alignment":0,"strand":"+","positions":[20280281,20280282,20280283],"ref_codon":"GGC","aa":232,"terminal":false},{"gene":"pro","copy_alignment":0,"strand":"+","positions":[20280284,20280285,20280286],"ref_codon":"GTA","aa":233,"terminal":false},{"gene":"pro","copy_alignment":0,"strand":"+","positions":[20280287,20280288,20280289],"ref_codon":"GGC","aa":234,"terminal":false},{"gene":"pro","copy_alignment":0,"strand":"+","positions":[20280290,20280291,20280292],"ref_codon":"ACA","aa":235,"terminal":false},{"gene":"pro","copy_alignment":0,"strand":"+","positions":[20280293,20280294,20280295],"ref_codon":"GCC","aa":236,"terminal":false},{"gene":"pro","copy_alignment":0,"strand":"+","positions":[20280296,20280297,20280298],"ref_codon":"TCA","aa":237,"terminal":false},{"gene":"pro","copy_alignment":0,"strand":"+","positions":[20280299,20280300,20280301],"ref_codon":"GAA","aa":238,"terminal":false},{"gene":"pro","copy_alignment":0,"strand":"+","positions":[20280302,20280303,20280304],"ref_codon":"GTG","aa":239,"terminal":false},{"gene":"pro","copy_alignment":0,"strand":"+","positions":[20280305,20280306,20280307],"ref_codon":"TAT","aa":240,"terminal":false},{"gene":"pro","copy_alignment":0,"strand":"+","positions":[20280308,20280309,20280310],"ref_codon":"CAA","aa":241,"terminal":false},{"gene":"pro","copy_alignment":0,"strand":"+","positions":[20280311,20280312,20280313],"ref_codon":"AGT","aa":242,"terminal":false},{"gene":"pro","copy_alignment":0,"strand":"+","positions":[20280314,20280315,20280316],"ref_codon":"ACT","aa":243,"terminal":false},{"gene":"pro","copy_alignment":0,"strand":"+","positions":[20280317,20280318,20280319],"ref_codon":"ATG","aa":244,"terminal":false},{"gene":"pro","copy_alignment":0,"strand":"+","positions":[20280320,20280321,20280322],"ref_codon":"ATT","aa":245,"terminal":false},{"gene":"pro","copy_alignment":0,"strand":"+","positions":[20280323,20280324,20280325],"ref_codon":"TTA","aa":246,"terminal":false},{"gene":"pro","copy_alignment":0,"strand":"+","positions":[20280326,20280327,20280328],"ref_codon":"CAT","aa":247,"terminal":false},{"gene":"pro","copy_alignment":0,"strand":"+","positions":[20280329,20280330,20280331],"ref_codon":"TGT","aa":248,"terminal":false},{"gene":"pro","copy_alignment":0,"strand":"+","positions":[20280332,20280333,20280334],"ref_codon":"TTA","aa":249,"terminal":false},{"gene":"pro","copy_alignment":0,"strand":"+","positions":[20280335,20280336,20280337],"ref_codon":"GGG","aa":250,"terminal":false},{"gene":"pro","copy_alignment":0,"strand":"+","positions":[20280338,20280339,20280340],"ref_codon":"TCA","aa":251,"terminal":false},{"gene":"pro","copy_alignment":0,"strand":"+","positions":[20280341,20280342,20280343],"ref_codon":"GAT","aa":252,"terminal":false},{"gene":"pro","copy_alignment":0,"strand":"+","positions":[20280344,20280345,20280346],"ref_codon":"AAT","aa":253,"terminal":false},{"gene":"pro","copy_alignment":0,"strand":"+","positions":[20280347,20280348,20280349],"ref_codon":"CAA","aa":254,"terminal":false},{"gene":"pro","copy_alignment":0,"strand":"+","positions":[20280350,20280351,20280352],"ref_codon":"GAA","aa":255,"terminal":false},{"gene":"pro","copy_alignment":0,"strand":"+","positions":[20280353,20280354,20280355],"ref_codon":"CGT","aa":256,"terminal":false},{"gene":"pro","copy_alignment":0,"strand":"+","positions":[20280356,20280357,20280358],"ref_codon":"ACT","aa":257,"terminal":false},{"gene":"pro","copy_alignment":0,"strand":"+","positions":[20280359,20280360,20280361],"ref_codon":"GTT","aa":258,"terminal":false},{"gene":"pro","copy_alignment":0,"strand":"+","positions":[20280362,20280363,20280364],"ref_codon":"CAG","aa":259,"terminal":false},{"gene":"pro","copy_alignment":0,"strand":"+","positions":[20280365,20280366,20280367],"ref_codon":"CCA","aa":260,"terminal":false},{"gene":"pro","copy_alignment":0,"strand":"+","positions":[20280368,20280369,20280370],"ref_codon":"ATG","aa":261,"terminal":false},{"gene":"pro","copy_alignment":0,"strand":"+","positions":[20280371,20280372,20280373],"ref_codon":"ATT","aa":262,"terminal":false},{"gene":"pro","copy_alignment":0,"strand":"+","positions":[20280374,20280375,20280376],"ref_codon":"ACT","aa":263,"terminal":false},{"gene":"pro","copy_alignment":0,"strand":"+","positions":[20280377,20280378,20280379],"ref_codon":"TCG","aa":264,"terminal":false},{"gene":"pro","copy_alignment":0,"strand":"+","positions":[20280380,20280381,20280382],"ref_codon":"GTT","aa":265,"terminal":false},{"gene":"pro","copy_alignment":0,"strand":"+","positions":[20280383,20280384,20280385],"ref_codon":"CCT","aa":266,"terminal":false},{"gene":"pro","copy_alignment":0,"strand":"+","positions":[20280386,20280387,20280388],"ref_codon":"GTT","aa":267,"terminal":false},{"gene":"pro","copy_alignment":0,"strand":"+","positions":[20280389,20280390,20280391],"ref_codon":"AAT","aa":268,"terminal":false},{"gene":"pro","copy_alignment":0,"strand":"+","positions":[20280392,20280393,20280394],"ref_codon":"CTG","aa":269,"terminal":false},{"gene":"pro","copy_alignment":0,"strand":"+","positions":[20280395,20280396,20280397],"ref_codon":"TGG","aa":270,"terminal":false},{"gene":"pro","copy_alignment":0,"strand":"+","positions":[20280398,20280399,20280400],"ref_codon":"GGT","aa":271,"terminal":false},{"gene":"pro","copy_alignment":0,"strand":"+","positions":[20280401,20280402,20280403],"ref_codon":"TGA","aa":272,"terminal":false},{"gene":"pro","copy_alignment":0,"strand":"+","positions":[20280404,20280405,20280406],"ref_codon":"GAT","aa":273,"terminal":false},{"gene":"pro","copy_alignment":0,"strand":"+","positions":[20280407,20280408,20280409],"ref_codon":"TTA","aa":274,"terminal":false},{"gene":"pro","copy_alignment":0,"strand":"+","positions":[20280410,20280411,20280412],"ref_codon":"TTA","aa":275,"terminal":false},{"gene":"pro","copy_alignment":0,"strand":"+","positions":[20280413,20280414,20280415],"ref_codon":"CAA","aa":276,"terminal":false},{"gene":"pro","copy_alignment":0,"strand":"+","positions":[20280416,20280417,20280418],"ref_codon":"CAC","aa":277,"terminal":false},{"gene":"pro","copy_alignment":0,"strand":"+","positions":[20280419,20280420,20280421],"ref_codon":"TGG","aa":278,"terminal":false},{"gene":"pro","copy_alignment":0,"strand":"+","positions":[20280422,20280423,20280424],"ref_codon":"GAT","aa":279,"terminal":false},{"gene":"pro","copy_alignment":0,"strand":"+","positions":[20280425,20280426,20280427],"ref_codon":"GCA","aa":280,"terminal":false},{"gene":"pro","copy_alignment":0,"strand":"+","positions":[20280428,20280429,20280430],"ref_codon":"GAA","aa":281,"terminal":false},{"gene":"pro","copy_alignment":0,"strand":"+","positions":[20280431,20280432,20280433],"ref_codon":"ATC","aa":282,"terminal":false},{"gene":"pro","copy_alignment":0,"strand":"+","positions":[20280434,20280435,20280436],"ref_codon":"ACT","aa":283,"terminal":false},{"gene":"pro","copy_alignment":0,"strand":"+","positions":[20280437,20280438,20280439],"ref_codon":"ATG","aa":284,"terminal":false},{"gene":"pro","copy_alignment":0,"strand":"+","positions":[20280440,20280441,20280442],"ref_codon":"CCC","aa":285,"terminal":false},{"gene":"pro","copy_alignment":0,"strand":"+","positions":[20280443,20280444,20280445],"ref_codon":"ACT","aa":286,"terminal":false},{"gene":"pro","copy_alignment":0,"strand":"+","positions":[20280446,20280447,20280448],"ref_codon":"CCA","aa":287,"terminal":false},{"gene":"pro","copy_alignment":0,"strand":"+","positions":[20280449,20280450,20280451],"ref_codon":"TTA","aa":288,"terminal":false},{"gene":"pro","copy_alignment":0,"strand":"+","positions":[20280452,20280453,20280454],"ref_codon":"TAC","aa":289,"terminal":false},{"gene":"pro","copy_alignment":0,"strand":"+","positions":[20280455,20280456,20280457],"ref_codon":"AGC","aa":290,"terminal":false},{"gene":"pro","copy_alignment":0,"strand":"+","positions":[20280458,20280459,20280460],"ref_codon":"CCC","aa":291,"terminal":false},{"gene":"pro","copy_alignment":0,"strand":"+","positions":[20280461,20280462,20280463],"ref_codon":"ATG","aa":292,"terminal":false},{"gene":"pro","copy_alignment":0,"strand":"+","positions":[20280464,20280465,20280466],"ref_codon":"AAT","aa":293,"terminal":false},{"gene":"pro","copy_alignment":0,"strand":"+","positions":[20280467,20280468,20280469],"ref_codon":"CAA","aa":294,"terminal":false},{"gene":"pro","copy_alignment":0,"strand":"+","positions":[20280470,20280471,20280472],"ref_codon":"AAA","aa":295,"terminal":false},{"gene":"pro","copy_alignment":0,"strand":"+","positions":[20280473,20280474,20280475],"ref_codon":"ATC","aa":296,"terminal":false},{"gene":"pro","copy_alignment":0,"strand":"+","positions":[20280476,20280477,20280478],"ref_codon":"ATG","aa":297,"terminal":false},{"gene":"pro","copy_alignment":0,"strand":"+","positions":[20280479,20280480,20280481],"ref_codon":"ACT","aa":298,"terminal":false},{"gene":"pro","copy_alignment":0,"strand":"+","positions":[20280482,20280483,20280484],"ref_codon":"AAG","aa":299,"terminal":false},{"gene":"pro","copy_alignment":0,"strand":"+","positions":[20280485,20280486,20280487],"ref_codon":"ATG","aa":300,"terminal":false},{"gene":"pro","copy_alignment":0,"strand":"+","positions":[20280488,20280489,20280490],"ref_codon":"GGA","aa":301,"terminal":false},{"gene":"pro","copy_alignment":0,"strand":"+","positions":[20280491,20280492,20280493],"ref_codon":"TAT","aa":302,"terminal":false},{"gene":"pro","copy_alignment":0,"strand":"+","positions":[20280494,20280495,20280496],"ref_codon":"GTA","aa":303,"terminal":false},{"gene":"pro","copy_alignment":0,"strand":"+","positions":[20280497,20280498,20280499],"ref_codon":"CCA","aa":304,"terminal":false},{"gene":"pro","copy_alignment":0,"strand":"+","positions":[20280500,20280501,20280502],"ref_codon":"GGA","aa":305,"terminal":false},{"gene":"pro","copy_alignment":0,"strand":"+","positions":[20280503,20280504,20280505],"ref_codon":"GAG","aa":306,"terminal":false},{"gene":"pro","copy_alignment":0,"strand":"+","positions":[20280506,20280507,20280508],"ref_codon":"GGA","aa":307,"terminal":false},{"gene":"pro","copy_alignment":0,"strand":"+","positions":[20280509,20280510,20280511],"ref_codon":"CTA","aa":308,"terminal":false},{"gene":"pro","copy_alignment":0,"strand":"+","positions":[20280512,20280513,20280514],"ref_codon":"GGA","aa":309,"terminal":false},{"gene":"pro","copy_alignment":0,"strand":"+","positions":[20280515,20280516,20280517],"ref_codon":"AAA","aa":310,"terminal":false},{"gene":"pro","copy_alignment":0,"strand":"+","positions":[20280518,20280519,20280520],"ref_codon":"AAT","aa":311,"terminal":false},{"gene":"pro","copy_alignment":0,"strand":"+","positions":[20280521,20280522,20280523],"ref_codon":"GAA","aa":312,"terminal":false},{"gene":"pro","copy_alignment":0,"strand":"+","positions":[20280524,20280525,20280526],"ref_codon":"AAT","aa":313,"terminal":false},{"gene":"pro","copy_alignment":0,"strand":"+","positions":[20280527,20280528,20280529],"ref_codon":"GGC","aa":314,"terminal":false},{"gene":"pro","copy_alignment":0,"strand":"+","positions":[20280530,20280531,20280532],"ref_codon":"ATG","aa":315,"terminal":false},{"gene":"pro","copy_alignment":0,"strand":"+","positions":[20280533,20280534,20280535],"ref_codon":"AAA","aa":316,"terminal":false},{"gene":"pro","copy_alignment":0,"strand":"+","positions":[20280536,20280537,20280538],"ref_codon":"GTC","aa":317,"terminal":false},{"gene":"pro","copy_alignment":0,"strand":"+","positions":[20280539,20280540,20280541],"ref_codon":"CCA","aa":318,"terminal":false},{"gene":"pro","copy_alignment":0,"strand":"+","positions":[20280542,20280543,20280544],"ref_codon":"ATT","aa":319,"terminal":false},{"gene":"pro","copy_alignment":0,"strand":"+","positions":[20280545,20280546,20280547],"ref_codon":"GAG","aa":320,"terminal":false},{"gene":"pro","copy_alignment":0,"strand":"+","positions":[20280548,20280549,20280550],"ref_codon":"ACT","aa":321,"terminal":false},{"gene":"pro","copy_alignment":0,"strand":"+","positions":[20280551,20280552,20280553],"ref_codon":"GAG","aa":322,"terminal":false},{"gene":"pro","copy_alignment":0,"strand":"+","positions":[20280554,20280555,20280556],"ref_codon":"AGA","aa":323,"terminal":false},{"gene":"pro","copy_alignment":0,"strand":"+","positions":[20280557,20280558,20280559],"ref_codon":"AAT","aa":324,"terminal":false},{"gene":"pro","copy_alignment":0,"strand":"+","positions":[20280560,20280561,20280562],"ref_codon":"CAA","aa":325,"terminal":false},{"gene":"pro","copy_alignment":0,"strand":"+","positions":[20280563,20280564,20280565],"ref_codon":"GAA","aa":326,"terminal":false},{"gene":"pro","copy_alignment":0,"strand":"+","positions":[20280566,20280567,20280568],"ref_codon":"AGA","aa":327,"terminal":false},{"gene":"pro","copy_alignment":0,"strand":"+","positions":[20280569,20280570,20280571],"ref_codon":"AAA","aa":328,"terminal":false},{"gene":"pro","copy_alignment":0,"strand":"+","positions":[20280572,20280573,20280574],"ref_codon":"GGA","aa":329,"terminal":false},{"gene":"pro","copy_alignment":0,"strand":"+","positions":[20280575,20280576,20280577],"ref_codon":"ATA","aa":330,"terminal":false},{"gene":"pro","copy_alignment":0,"strand":"+","positions":[20280578,20280579,20280580],"ref_codon":"GGG","aa":331,"terminal":false},{"gene":"pro","copy_alignment":0,"strand":"+","positions":[20280581,20280582,20280583],"ref_codon":"TAT","aa":332,"terminal":false},{"gene":"pro","copy_alignment":0,"strand":"+","positions":[20280584,20280585,20280586],"ref_codon":"CCT","aa":333,"terminal":false},{"gene":"pro","copy_alignment":0,"strand":"+","positions":[20280587,20280588,20280589],"ref_codon":"TCT","aa":334,"terminal":false},{"gene":"pro","copy_alignment":0,"strand":"+","positions":[20280590,20280591,20280592],"ref_codon":"TAG","aa":335,"terminal":true},{"gene":"pol","copy_alignment":0,"strand":"+","positions":[20280553,20280554,20280555],"ref_codon":"GAG","aa":1,"terminal":false},{"gene":"pol","copy_alignment":0,"strand":"+","positions":[20280556,20280557,20280558],"ref_codon":"AAA","aa":2,"terminal":false},{"gene":"pol","copy_alignment":0,"strand":"+","positions":[20280559,20280560,20280561],"ref_codon":"TCA","aa":3,"terminal":false},{"gene":"pol","copy_alignment":0,"strand":"+","positions":[20280562,20280563,20280564],"ref_codon":"AGA","aa":4,"terminal":false},{"gene":"pol","copy_alignment":0,"strand":"+","positions":[20280565,20280566,20280567],"ref_codon":"AAG","aa":5,"terminal":false},{"gene":"pol","copy_alignment":0,"strand":"+","positions":[20280568,20280569,20280570],"ref_codon":"AAA","aa":6,"terminal":false},{"gene":"pol","copy_alignment":0,"strand":"+","positions":[20280571,20280572,20280573],"ref_codon":"AGG","aa":7,"terminal":false},{"gene":"pol","copy_alignment":0,"strand":"+","positions":[20280574,20280575,20280576],"ref_codon":"AAT","aa":8,"terminal":false},{"gene":"pol","copy_alignment":0,"strand":"+","positions":[20280577,20280578,20280579],"ref_codon":"AGG","aa":9,"terminal":false},{"gene":"pol","copy_alignment":0,"strand":"+","positions":[20280580,20280581,20280582],"ref_codon":"GTA","aa":10,"terminal":false},{"gene":"pol","copy_alignment":0,"strand":"+","positions":[20280583,20280584,20280585],"ref_codon":"TCC","aa":11,"terminal":false},{"gene":"pol","copy_alignment":0,"strand":"+","positions":[20280586,20280587,20280588],"ref_codon":"TTC","aa":12,"terminal":false},{"gene":"pol","copy_alignment":0,"strand":"+","positions":[20280589,20280590,20280591],"ref_codon":"TTA","aa":13,"terminal":false},{"gene":"pol","copy_alignment":0,"strand":"+","positions":[20280592,20280593,20280594],"ref_codon":"GGG","aa":14,"terminal":false},{"gene":"pol","copy_alignment":0,"strand":"+","positions":[20280595,20280596,20280597],"ref_codon":"GTG","aa":15,"terminal":false},{"gene":"pol","copy_alignment":0,"strand":"+","positions":[20280598,20280599,20280600],"ref_codon":"GCC","aa":16,"terminal":false},{"gene":"pol","copy_alignment":0,"strand":"+","positions":[20280601,20280602,20280603],"ref_codon":"ACT","aa":17,"terminal":false},{"gene":"pol","copy_alignment":0,"strand":"+","positions":[20280604,20280605,20280606],"ref_codon":"GTA","aa":18,"terminal":false},{"gene":"pol","copy_alignment":0,"strand":"+","positions":[20280607,20280608,20280609],"ref_codon":"GAA","aa":19,"terminal":false},{"gene":"pol","copy_alignment":0,"strand":"+","positions":[20280610,20280611,20280612],"ref_codon":"CCT","aa":20,"terminal":false},{"gene":"pol","copy_alignment":0,"strand":"+","positions":[20280613,20280614,20280615],"ref_codon":"CCT","aa":21,"terminal":false},{"gene":"pol","copy_alignment":0,"strand":"+","positions":[20280616,20280617,20280618],"ref_codon":"AAA","aa":22,"terminal":false},{"gene":"pol","copy_alignment":0,"strand":"+","positions":[20280619,20280620,20280621],"ref_codon":"CCC","aa":23,"terminal":false},{"gene":"pol","copy_alignment":0,"strand":"+","positions":[20280622,20280623,20280624],"ref_codon":"ATT","aa":24,"terminal":false},{"gene":"pol","copy_alignment":0,"strand":"+","positions":[20280625,20280626,20280627],"ref_codon":"CCA","aa":25,"terminal":false},{"gene":"pol","copy_alignment":0,"strand":"+","positions":[20280628,20280629,20280630],"ref_codon":"TTA","aa":26,"terminal":false},{"gene":"pol","copy_alignment":0,"strand":"+","positions":[20280631,20280632,20280633],"ref_codon":"ACT","aa":27,"terminal":false},{"gene":"pol","copy_alignment":0,"strand":"+","positions":[20280634,20280635,20280636],"ref_codon":"TGG","aa":28,"terminal":false},{"gene":"pol","copy_alignment":0,"strand":"+","positions":[20280637,20280638,20280639],"ref_codon":"AAA","aa":29,"terminal":false},{"gene":"pol","copy_alignment":0,"strand":"+","positions":[20280640,20280641,20280642],"ref_codon":"ACA","aa":30,"terminal":false},{"gene":"pol","copy_alignment":0,"strand":"+","positions":[20280643,20280644,20280645],"ref_codon":"GAA","aa":31,"terminal":false},{"gene":"pol","copy_alignment":0,"strand":"+","positions":[20280646,20280647,20280648],"ref_codon":"AAA","aa":32,"terminal":false},{"gene":"pol","copy_alignment":0,"strand":"+","positions":[20280649,20280650,20280651],"ref_codon":"CTG","aa":33,"terminal":false},{"gene":"pol","copy_alignment":0,"strand":"+","positions":[20280652,20280653,20280654],"ref_codon":"GTA","aa":34,"terminal":false},{"gene":"pol","copy_alignment":0,"strand":"+","positions":[20280655,20280656,20280657],"ref_codon":"TGA","aa":35,"terminal":false},{"gene":"pol","copy_alignment":0,"strand":"+","positions":[20280658,20280659,20280660],"ref_codon":"GTA","aa":36,"terminal":false},{"gene":"pol","copy_alignment":0,"strand":"+","positions":[20280661,20280662,20280663],"ref_codon":"AAT","aa":37,"terminal":false},{"gene":"pol","copy_alignment":0,"strand":"+","positions":[20280664,20280665,20280666],"ref_codon":"CAG","aa":38,"terminal":false},{"gene":"pol","copy_alignment":0,"strand":"+","positions":[20280667,20280668,20280669],"ref_codon":"TGG","aa":39,"terminal":false},{"gene":"pol","copy_alignment":0,"strand":"+","positions":[20280670,20280671,20280672],"ref_codon":"CCA","aa":40,"terminal":false},{"gene":"pol","copy_alignment":0,"strand":"+","positions":[20280673,20280674,20280675],"ref_codon":"CTA","aa":41,"terminal":false},{"gene":"pol","copy_alignment":0,"strand":"+","positions":[20280676,20280677,20280678],"ref_codon":"CCA","aa":42,"terminal":false},{"gene":"pol","copy_alignment":0,"strand":"+","positions":[20280679,20280680,20280681],"ref_codon":"AAA","aa":43,"terminal":false},{"gene":"pol","copy_alignment":0,"strand":"+","positions":[20280682,20280683,20280684],"ref_codon":"CAA","aa":44,"terminal":false},{"gene":"pol","copy_alignment":0,"strand":"+","positions":[20280685,20280686,20280687],"ref_codon":"AAA","aa":45,"terminal":false},{"gene":"pol","copy_alignment":0,"strand":"+","positions":[20280688,20280689,20280690],"ref_codon":"CTG","aa":46,"terminal":false},{"gene":"pol","copy_alignment":0,"strand":"+","positions":[20280691,20280692,20280693],"ref_codon":"GAG","aa":47,"terminal":false},{"gene":"pol","copy_alignment":0,"strand":"+","positions":[20280694,20280695,20280696],"ref_codon":"GCT","aa":48,"terminal":false},{"gene":"pol","copy_alignment":0,"strand":"+","positions":[20280697,20280698,20280699],"ref_codon":"TTG","aa":49,"terminal":false},{"gene":"pol","copy_alignment":0,"strand":"+","positions":[20280700,20280701,20280702],"ref_codon":"CAT","aa":50,"terminal":false},{"gene":"pol","copy_alignment":0,"strand":"+","positions":[20280703,20280704,20280705],"ref_codon":"TTA","aa":51,"terminal":false},{"gene":"pol","copy_alignment":0,"strand":"+","positions":[20280706,20280707,20280708],"ref_codon":"TTA","aa":52,"terminal":false},{"gene":"pol","copy_alignment":0,"strand":"+","positions":[20280709,20280710,20280711],"ref_codon":"GCA","aa":53,"terminal":false},{"gene":"pol","copy_alignment":0,"strand":"+","positions":[20280712,20280713,20280714],"ref_codon":"AAG","aa":54,"terminal":false},{"gene":"pol","copy_alignment":0,"strand":"+","positions":[20280715,20280716,20280717],"ref_codon":"GAA","aa":55,"terminal":false},{"gene":"pol","copy_alignment":0,"strand":"+","positions":[20280718,20280719,20280720],"ref_codon":"CAA","aa":56,"terminal":false},{"gene":"pol","copy_alignment":0,"strand":"+","positions":[20280721,20280722,20280723],"ref_codon":"TTA","aa":57,"terminal":false},{"gene":"pol","copy_alignment":0,"strand":"+","positions":[20280724,20280725,20280726],"ref_codon":"GAA","aa":58,"terminal":false},{"gene":"pol","copy_alignment":0,"strand":"+","positions":[20280727,20280728,20280729],"ref_codon":"AAG","aa":59,"terminal":false},{"gene":"pol","copy_alignment":0,"strand":"+","positions":[20280730,20280731,20280732],"ref_codon":"GGA","aa":60,"terminal":false},{"gene":"pol","copy_alignment":0,"strand":"+","positions":[20280733,20280734,20280735],"ref_codon":"CAT","aa":61,"terminal":false},{"gene":"pol","copy_alignment":0,"strand":"+","positions":[20280736,20280737,20280738],"ref_codon":"ACT","aa":62,"terminal":false},{"gene":"pol","copy_alignment":0,"strand":"+","positions":[20280739,20280740,20280741],"ref_codon":"GAG","aa":63,"terminal":false},{"gene":"pol","copy_alignment":0,"strand":"+","positions":[20280742,20280743,20280744],"ref_codon":"CCT","aa":64,"terminal":false},{"gene":"pol","copy_alignment":0,"strand":"+","positions":[20280745,20280746,20280747],"ref_codon":"TCA","aa":65,"terminal":false},{"gene":"pol","copy_alignment":0,"strand":"+","positions":[20280748,20280749,20280750],"ref_codon":"TTC","aa":66,"terminal":false},{"gene":"pol","copy_alignment":0,"strand":"+","positions":[20280751,20280752,20280753],"ref_codon":"TCT","aa":67,"terminal":false},{"gene":"pol","copy_alignment":0,"strand":"+","positions":[20280754,20280755,20280756],"ref_codon":"CCT","aa":68,"terminal":false},{"gene":"pol","copy_alignment":0,"strand":"+","positions":[20280757,20280758,20280759],"ref_codon":"TGG","aa":69,"terminal":false},{"gene":"pol","copy_alignment":0,"strand":"+","positions":[20280760,20280761,20280762],"ref_codon":"AAT","aa":70,"terminal":false},{"gene":"pol","copy_alignment":0,"strand":"+","positions":[20280763,20280764,20280765],"ref_codon":"TCT","aa":71,"terminal":false},{"gene":"pol","copy_alignment":0,"strand":"+","positions":[20280766,20280767,20280768],"ref_codon":"CCT","aa":72,"terminal":false},{"gene":"pol","copy_alignment":0,"strand":"+","positions":[20280769,20280770,20280771],"ref_codon":"GTG","aa":73,"terminal":false},{"gene":"pol","copy_alignment":0,"strand":"+","positions":[20280772,20280773,20280774],"ref_codon":"TTT","aa":74,"terminal":false},{"gene":"pol","copy_alignment":0,"strand":"+","positions":[20280775,20280776,20280777],"ref_codon":"GTA","aa":75,"terminal":false},{"gene":"pol","copy_alignment":0,"strand":"+","positions":[20280778,20280779,20280780],"ref_codon":"ATT","aa":76,"terminal":false},{"gene":"pol","copy_alignment":0,"strand":"+","positions":[20280781,20280782,20280783],"ref_codon":"CAG","aa":77,"terminal":false},{"gene":"pol","copy_alignment":0,"strand":"+","positions":[20280784,20280785,20280786],"ref_codon":"AAA","aa":78,"terminal":false},{"gene":"pol","copy_alignment":0,"strand":"+","positions":[20280787,20280788,20280789],"ref_codon":"AAA","aa":79,"terminal":false},{"gene":"pol","copy_alignment":0,"strand":"+","positions":[20280790,20280791,20280792],"ref_codon":"TCT","aa":80,"terminal":false},{"gene":"pol","copy_alignment":0,"strand":"+","positions":[20280793,20280794,20280795],"ref_codon":"GGC","aa":81,"terminal":false},{"gene":"pol","copy_alignment":0,"strand":"+","positions":[20280796,20280797,20280798],"ref_codon":"AGA","aa":82,"terminal":false},{"gene":"pol","copy_alignment":0,"strand":"+","positions":[20280799,20280800,20280801],"ref_codon":"TGG","aa":83,"terminal":false},{"gene":"pol","copy_alignment":0,"strand":"+","positions":[20280802,20280803,20280804],"ref_codon":"CAT","aa":84,"terminal":false},{"gene":"pol","copy_alignment":0,"strand":"+","positions":[20280805,20280806,20280807],"ref_codon":"ATG","aa":85,"terminal":false},{"gene":"pol","copy_alignment":0,"strand":"+","positions":[20280808,20280809,20280810],"ref_codon":"TTA","aa":86,"terminal":false},{"gene":"pol","copy_alignment":0,"strand":"+","positions":[20280811,20280812,20280813],"ref_codon":"ACT","aa":87,"terminal":false},{"gene":"pol","copy_alignment":0,"strand":"+","positions":[20280814,20280815,20280816],"ref_codon":"GAC","aa":88,"terminal":false},{"gene":"pol","copy_alignment":0,"strand":"+","positions":[20280817,20280818,20280819],"ref_codon":"TTA","aa":89,"terminal":false},{"gene":"pol","copy_alignment":0,"strand":"+","positions":[20280820,20280821,20280822],"ref_codon":"AGA","aa":90,"terminal":false},{"gene":"pol","copy_alignment":0,"strand":"+","positions":[20280823,20280824,20280825],"ref_codon":"GCC","aa":91,"terminal":false},{"gene":"pol","copy_alignment":0,"strand":"+","positions":[20280826,20280827,20280828],"ref_codon":"ATA","aa":92,"terminal":false},{"gene":"pol","copy_alignment":0,"strand":"+","positions":[20280829,20280830,20280831],"ref_codon":"AAT","aa":93,"terminal":false},{"gene":"pol","copy_alignment":0,"strand":"+","positions":[20280832,20280833,20280834],"ref_codon":"GCC","aa":94,"terminal":false},{"gene":"pol","copy_alignment":0,"strand":"+","positions":[20280835,20280836,20280837],"ref_codon":"ATA","aa":95,"terminal":false},{"gene":"pol","copy_alignment":0,"strand":"+","positions":[20280838,20280839,20280840],"ref_codon":"ATT","aa":96,"terminal":false},{"gene":"pol","copy_alignment":0,"strand":"+","positions":[20280841,20280842,20280843],"ref_codon":"CAA","aa":97,"terminal":false},{"gene":"pol","copy_alignment":0,"strand":"+","positions":[20280844,20280845,20280846],"ref_codon":"CCC","aa":98,"terminal":false},{"gene":"pol","copy_alignment":0,"strand":"+","positions":[20280847,20280848,20280849],"ref_codon":"ATG","aa":99,"terminal":false},{"gene":"pol","copy_alignment":0,"strand":"+","positions":[20280850,20280851,20280852],"ref_codon":"GGG","aa":100,"terminal":false},{"gene":"pol","copy_alignment":0,"strand":"+","positions":[20280853,20280854,20280855],"ref_codon":"CCT","aa":101,"terminal":false},{"gene":"pol","copy_alignment":0,"strand":"+","positions":[20280856,20280857,20280858],"ref_codon":"CTC","aa":102,"terminal":false},{"gene":"pol","copy_alignment":0,"strand":"+","positions":[20280859,20280860,20280861],"ref_codon":"CAA","aa":103,"terminal":false},{"gene":"pol","copy_alignment":0,"strand":"+","positions":[20280862,20280863,20280864],"ref_codon":"CCT","aa":104,"terminal":false},{"gene":"pol","copy_alignment":0,"strand":"+","positions":[20280865,20280866,20280867],"ref_codon":"GCA","aa":105,"terminal":false},{"gene":"pol","copy_alignment":0,"strand":"+","positions":[20280868,20280869,20280870],"ref_codon":"TTG","aa":106,"terminal":false},{"gene":"pol","copy_alignment":0,"strand":"+","positions":[20280871,20280872,20280873],"ref_codon":"CCC","aa":107,"terminal":false},{"gene":"pol","copy_alignment":0,"strand":"+","positions":[20280874,20280875,20280876],"ref_codon":"TCT","aa":108,"terminal":false},{"gene":"pol","copy_alignment":0,"strand":"+","positions":[20280877,20280878,20280879],"ref_codon":"CCG","aa":109,"terminal":false},{"gene":"pol","copy_alignment":0,"strand":"+","positions":[20280880,20280881,20280882],"ref_codon":"GCC","aa":110,"terminal":false},{"gene":"pol","copy_alignment":0,"strand":"+","positions":[20280883,20280884,20280885],"ref_codon":"ATG","aa":111,"terminal":false},{"gene":"pol","copy_alignment":0,"strand":"+","positions":[20280886,20280887,20280888],"ref_codon":"ATC","aa":112,"terminal":false},{"gene":"pol","copy_alignment":0,"strand":"+","positions":[20280889,20280890,20280891],"ref_codon":"CCA","aa":113,"terminal":false},{"gene":"pol","copy_alignment":0,"strand":"+","positions":[20280892,20280893,20280894],"ref_codon":"AAA","aa":114,"terminal":false},{"gene":"pol","copy_alignment":0,"strand":"+","positions":[20280895,20280896,20280897],"ref_codon":"GAC","aa":115,"terminal":false},{"gene":"pol","copy_alignment":0,"strand":"+","positions":[20280898,20280899,20280900],"ref_codon":"TGG","aa":116,"terminal":false},{"gene":"pol","copy_alignment":0,"strand":"+","positions":[20280901,20280902,20280903],"ref_codon":"CCT","aa":117,"terminal":false},{"gene":"pol","copy_alignment":0,"strand":"+","positions":[20280904,20280905,20280906],"ref_codon":"TTA","aa":118,"terminal":false},{"gene":"pol","copy_alignment":0,"strand":"+","positions":[20280907,20280908,20280909],"ref_codon":"ATT","aa":119,"terminal":false},{"gene":"pol","copy_alignment":0,"strand":"+","positions":[20280910,20280911,20280912],"ref_codon":"ATA","aa":120,"terminal":false},{"gene":"pol","copy_alignment":0,"strand":"+","positions":[20280913,20280914,20280915],"ref_codon":"ATT","aa":121,"terminal":false},{"gene":"pol","copy_alignment":0,"strand":"+","positions":[20280916,20280917,20280918],"ref_codon":"GAT","aa":122,"terminal":false},{"gene":"pol","copy_alignment":0,"strand":"+","positions":[20280919,20280920,20280921],"ref_codon":"CTG","aa":123,"terminal":false},{"gene":"pol","copy_alignment":0,"strand":"+","positions":[20280922,20280923,20280924],"ref_codon":"AAA","aa":124,"terminal":false},{"gene":"pol","copy_alignment":0,"strand":"+","positions":[20280925,20280926,20280927],"ref_codon":"GAT","aa":125,"terminal":false},{"gene":"pol","copy_alignment":0,"strand":"+","positions":[20280928,20280929,20280930],"ref_codon":"CGC","aa":126,"terminal":false},{"gene":"pol","copy_alignment":0,"strand":"+","positions":[20280931,20280932,20280933],"ref_codon":"TTT","aa":127,"terminal":false},{"gene":"pol","copy_alignment":0,"strand":"+","positions":[20280934,20280935,20280936],"ref_codon":"TTT","aa":128,"terminal":false},{"gene":"pol","copy_alignment":0,"strand":"+","positions":[20280937,20280938,20280939],"ref_codon":"ACC","aa":129,"terminal":false},{"gene":"pol","copy_alignment":0,"strand":"+","positions":[20280940,20280941,20280942],"ref_codon":"ATT","aa":130,"terminal":false},{"gene":"pol","copy_alignment":0,"strand":"+","positions":[20280943,20280944,20280945],"ref_codon":"CCT","aa":131,"terminal":false},{"gene":"pol","copy_alignment":0,"strand":"+","positions":[20280946,20280947,20280948],"ref_codon":"CTG","aa":132,"terminal":false},{"gene":"pol","copy_alignment":0,"strand":"+","positions":[20280949,20280950,20280951],"ref_codon":"GCA","aa":133,"terminal":false},{"gene":"pol","copy_alignment":0,"strand":"+","positions":[20280952,20280953,20280954],"ref_codon":"GAG","aa":134,"terminal":false},{"gene":"pol","copy_alignment":0,"strand":"+","positions":[20280955,20280956,20280957],"ref_codon":"CAG","aa":135,"terminal":false},{"gene":"pol","copy_alignment":0,"strand":"+","positions":[20280958,20280959,20280960],"ref_codon":"GAT","aa":136,"terminal":false},{"gene":"pol","copy_alignment":0,"strand":"+","positions":[20280961,20280962,20280963],"ref_codon":"TGT","aa":137,"terminal":false},{"gene":"pol","copy_alignment":0,"strand":"+","positions":[20280964,20280965,20280966],"ref_codon":"GAA","aa":138,"terminal":false},{"gene":"pol","copy_alignment":0,"strand":"+","positions":[20280967,20280968,20280969],"ref_codon":"AAA","aa":139,"terminal":false},{"gene":"pol","copy_alignment":0,"strand":"+","positions":[20280970,20280971,20280972],"ref_codon":"TTT","aa":140,"terminal":false},{"gene":"pol","copy_alignment":0,"strand":"+","positions":[20280973,20280974,20280975],"ref_codon":"GCC","aa":141,"terminal":false},{"gene":"pol","copy_alignment":0,"strand":"+","positions":[20280976,20280977,20280978],"ref_codon":"TTT","aa":142,"terminal":false},{"gene":"pol","copy_alignment":0,"strand":"+","positions":[20280979,20280980,20280981],"ref_codon":"ACT","aa":143,"terminal":false},{"gene":"pol","copy_alignment":0,"strand":"+","positions":[20280982,20280983,20280984],"ref_codon":"ATA","aa":144,"terminal":false},{"gene":"pol","copy_alignment":0,"strand":"+","positions":[20280985,20280986,20280987],"ref_codon":"CCA","aa":145,"terminal":false},{"gene":"pol","copy_alignment":0,"strand":"+","positions":[20280988,20280989,20280990],"ref_codon":"GCC","aa":146,"terminal":false},{"gene":"pol","copy_alignment":0,"strand":"+","positions":[20280991,20280992,20280993],"ref_codon":"ATA","aa":147,"terminal":false},{"gene":"pol","copy_alignment":0,"strand":"+","positions":[20280994,20280995,20280996],"ref_codon":"AAT","aa":148,"terminal":false},{"gene":"pol","copy_alignment":0,"strand":"+","positions":[20280997,20280998,20280999],"ref_codon":"AGT","aa":149,"terminal":false},{"gene":"pol","copy_alignment":0,"strand":"+","positions":[20281000,20281001,20281002],"ref_codon":"AAA","aa":150,"terminal":false},{"gene":"pol","copy_alignment":0,"strand":"+","positions":[20281003,20281004,20281005],"ref_codon":"GAA","aa":151,"terminal":false},{"gene":"pol","copy_alignment":0,"strand":"+","positions":[20281006,20281007,20281008],"ref_codon":"CTA","aa":152,"terminal":false},{"gene":"pol","copy_alignment":0,"strand":"+","positions":[20281009,20281010,20281011],"ref_codon":"GCC","aa":153,"terminal":false},{"gene":"pol","copy_alignment":0,"strand":"+","positions":[20281012,20281013,20281014],"ref_codon":"ACC","aa":154,"terminal":false},{"gene":"pol","copy_alignment":0,"strand":"+","positions":[20281015,20281016,20281017],"ref_codon":"AGG","aa":155,"terminal":false},{"gene":"pol","copy_alignment":0,"strand":"+","positions":[20281018,20281019,20281020],"ref_codon":"TTG","aa":156,"terminal":false},{"gene":"pol","copy_alignment":0,"strand":"+","positions":[20281021,20281022,20281023],"ref_codon":"CAG","aa":157,"terminal":false},{"gene":"pol","copy_alignment":0,"strand":"+","positions":[20281024,20281025,20281026],"ref_codon":"TGG","aa":158,"terminal":false},{"gene":"pol","copy_alignment":0,"strand":"+","positions":[20281027,20281028,20281029],"ref_codon":"AAA","aa":159,"terminal":false},{"gene":"pol","copy_alignment":0,"strand":"+","positions":[20281030,20281031,20281032],"ref_codon":"GTG","aa":160,"terminal":false},{"gene":"pol","copy_alignment":0,"strand":"+","positions":[20281033,20281034,20281035],"ref_codon":"TTA","aa":161,"terminal":false},{"gene":"pol","copy_alignment":0,"strand":"+","positions":[20281036,20281037,20281038],"ref_codon":"CCT","aa":162,"terminal":false},{"gene":"pol","copy_alignment":0,"strand":"+","positions":[20281039,20281040,20281041],"ref_codon":"CAG","aa":163,"terminal":false},{"gene":"pol","copy_alignment":0,"strand":"+","positions":[20281042,20281043,20281044],"ref_codon":"GGA","aa":164,"terminal":false},{"gene":"pol","copy_alignment":0,"strand":"+","positions":[20281045,20281046,20281047],"ref_codon":"ATG","aa":165,"terminal":false},{"gene":"pol","copy_alignment":0,"strand":"+","positions":[20281048,20281049,20281050],"ref_codon":"CTT","aa":166,"terminal":false},{"gene":"pol","copy_alignment":0,"strand":"+","positions":[20281051,20281052,20281053],"ref_codon":"AAT","aa":167,"terminal":false},{"gene":"pol","copy_alignment":0,"strand":"+","positions":[20281054,20281055,20281056],"ref_codon":"AGT","aa":168,"terminal":false},{"gene":"pol","copy_alignment":0,"strand":"+","positions":[20281057,20281058,20281059],"ref_codon":"CCA","aa":169,"terminal":false},{"gene":"pol","copy_alignment":0,"strand":"+","positions":[20281060,20281061,20281062],"ref_codon":"ACT","aa":170,"terminal":false},{"gene":"pol","copy_alignment":0,"strand":"+","positions":[20281063,20281064,20281065],"ref_codon":"ATT","aa":171,"terminal":false},{"gene":"pol","copy_alignment":0,"strand":"+","positions":[20281066,20281067,20281068],"ref_codon":"TGT","aa":172,"terminal":false},{"gene":"pol","copy_alignment":0,"strand":"+","positions":[20281069,20281070,20281071],"ref_codon":"CAG","aa":173,"terminal":false},{"gene":"pol","copy_alignment":0,"strand":"+","positions":[20281072,20281073,20281074],"ref_codon":"AAT","aa":174,"terminal":false},{"gene":"pol","copy_alignment":0,"strand":"+","positions":[20281075,20281076,20281077],"ref_codon":"TTC","aa":175,"terminal":false},{"gene":"pol","copy_alignment":0,"strand":"+","positions":[20281078,20281079,20281080],"ref_codon":"ATA","aa":176,"terminal":false},{"gene":"pol","copy_alignment":0,"strand":"+","positions":[20281081,20281082,20281083],"ref_codon":"GGT","aa":177,"terminal":false},{"gene":"pol","copy_alignment":0,"strand":"+","positions":[20281084,20281085,20281086],"ref_codon":"CAA","aa":178,"terminal":false},{"gene":"pol","copy_alignment":0,"strand":"+","positions":[20281087,20281088,20281089],"ref_codon":"ACT","aa":179,"terminal":false},{"gene":"pol","copy_alignment":0,"strand":"+","positions":[20281090,20281091,20281092],"ref_codon":"CTT","aa":180,"terminal":false},{"gene":"pol","copy_alignment":0,"strand":"+","positions":[20281093,20281094,20281095],"ref_codon":"CAA","aa":181,"terminal":false},{"gene":"pol","copy_alignment":0,"strand":"+","positions":[20281096,20281097,20281098],"ref_codon":"CCA","aa":182,"terminal":false},{"gene":"pol","copy_alignment":0,"strand":"+","positions":[20281099,20281100,20281101],"ref_codon":"GTT","aa":183,"terminal":false},{"gene":"pol","copy_alignment":0,"strand":"+","positions":[20281102,20281103,20281104],"ref_codon":"AGA","aa":184,"terminal":false},{"gene":"pol","copy_alignment":0,"strand":"+","positions":[20281105,20281106,20281107],"ref_codon":"GAC","aa":185,"terminal":false},{"gene":"pol","copy_alignment":0,"strand":"+","positions":[20281108,20281109,20281110],"ref_codon":"AAG","aa":186,"terminal":false},{"gene":"pol","copy_alignment":0,"strand":"+","positions":[20281111,20281112,20281113],"ref_codon":"TTT","aa":187,"terminal":false},{"gene":"pol","copy_alignment":0,"strand":"+","positions":[20281114,20281115,20281116],"ref_codon":"TCA","aa":188,"terminal":false},{"gene":"pol","copy_alignment":0,"strand":"+","positions":[20281117,20281118,20281119],"ref_codon":"GAC","aa":189,"terminal":false},{"gene":"pol","copy_alignment":0,"strand":"+","positions":[20281120,20281121,20281122],"ref_codon":"TGT","aa":190,"terminal":false},{"gene":"pol","copy_alignment":0,"strand":"+","positions":[20281123,20281124,20281125],"ref_codon":"TAT","aa":191,"terminal":false},{"gene":"pol","copy_alignment":0,"strand":"+","positions":[20281126,20281127,20281128],"ref_codon":"ATC","aa":192,"terminal":false},{"gene":"pol","copy_alignment":0,"strand":"+","positions":[20281129,20281130,20281131],"ref_codon":"ATT","aa":193,"terminal":false},{"gene":"pol","copy_alignment":0,"strand":"+","positions":[20281132,20281133,20281134],"ref_codon":"CAT","aa":194,"terminal":false},{"gene":"pol","copy_alignment":0,"strand":"+","positions":[20281135,20281136,20281137],"ref_codon":"TAT","aa":195,"terminal":false},{"gene":"pol","copy_alignment":0,"strand":"+","positions":[20281138,20281139,20281140],"ref_codon":"GTT","aa":196,"terminal":false},{"gene":"pol","copy_alignment":0,"strand":"+","positions":[20281141,20281142,20281143],"ref_codon":"GAT","aa":197,"terminal":false},{"gene":"pol","copy_alignment":0,"strand":"+","positions":[20281144,20281145,20281146],"ref_codon":"GAT","aa":198,"terminal":false},{"gene":"pol","copy_alignment":0,"strand":"+","positions":[20281147,20281148,20281149],"ref_codon":"ATT","aa":199,"terminal":false},{"gene":"pol","copy_alignment":0,"strand":"+","positions":[20281150,20281151,20281152],"ref_codon":"TTA","aa":200,"terminal":false},{"gene":"pol","copy_alignment":0,"strand":"+","positions":[20281153,20281154,20281155],"ref_codon":"TGT","aa":201,"terminal":false},{"gene":"pol","copy_alignment":0,"strand":"+","positions":[20281156,20281157,20281158],"ref_codon":"GCT","aa":202,"terminal":false},{"gene":"pol","copy_alignment":0,"strand":"+","positions":[20281159,20281160,20281161],"ref_codon":"GTA","aa":203,"terminal":false},{"gene":"pol","copy_alignment":0,"strand":"+","positions":[20281162,20281163,20281164],"ref_codon":"GAA","aa":204,"terminal":false},{"gene":"pol","copy_alignment":0,"strand":"+","positions":[20281165,20281166,20281167],"ref_codon":"ACG","aa":205,"terminal":false},{"gene":"pol","copy_alignment":0,"strand":"+","positions":[20281168,20281169,20281170],"ref_codon":"AGA","aa":206,"terminal":false},{"gene":"pol","copy_alignment":0,"strand":"+","positions":[20281171,20281172,20281173],"ref_codon":"GAC","aa":207,"terminal":false},{"gene":"pol","copy_alignment":0,"strand":"+","positions":[20281174,20281175,20281176],"ref_codon":"AGA","aa":208,"terminal":false},{"gene":"pol","copy_alignment":0,"strand":"+","positions":[20281177,20281178,20281179],"ref_codon":"TTA","aa":209,"terminal":false},{"gene":"pol","copy_alignment":0,"strand":"+","positions":[20281180,20281181,20281182],"ref_codon":"ATT","aa":210,"terminal":false},{"gene":"pol","copy_alignment":0,"strand":"+","positions":[20281183,20281184,20281185],"ref_codon":"TAT","aa":211,"terminal":false},{"gene":"pol","copy_alignment":0,"strand":"+","positions":[20281186,20281187,20281188],"ref_codon":"TGT","aa":212,"terminal":false},{"gene":"pol","copy_alignment":0,"strand":"+","positions":[20281189,20281190,20281191],"ref_codon":"TAT","aa":213,"terminal":false},{"gene":"pol","copy_alignment":0,"strand":"+","positions":[20281192,20281193,20281194],"ref_codon":"ACA","aa":214,"terminal":false},{"gene":"pol","copy_alignment":0,"strand":"+","positions":[20281195,20281196,20281197],"ref_codon":"TTT","aa":215,"terminal":false},{"gene":"pol","copy_alignment":0,"strand":"+","positions":[20281198,20281199,20281200],"ref_codon":"CTG","aa":216,"terminal":false},{"gene":"pol","copy_alignment":0,"strand":"+","positions":[20281201,20281202,20281203],"ref_codon":"CAA","aa":217,"terminal":false},{"gene":"pol","copy_alignment":0,"strand":"+","positions":[20281204,20281205,20281206],"ref_codon":"GCA","aa":218,"terminal":false},{"gene":"pol","copy_alignment":0,"strand":"+","positions":[20281207,20281208,20281209],"ref_codon":"GAG","aa":219,"terminal":false},{"gene":"pol","copy_alignment":0,"strand":"+","positions":[20281210,20281211,20281212],"ref_codon":"GTT","aa":220,"terminal":false},{"gene":"pol","copy_alignment":0,"strand":"+","positions":[20281213,20281214,20281215],"ref_codon":"GCC","aa":221,"terminal":false},{"gene":"pol","copy_alignment":0,"strand":"+","positions":[20281216,20281217,20281218],"ref_codon":"AAC","aa":222,"terminal":false},{"gene":"pol","copy_alignment":0,"strand":"+","positions":[20281219,20281220,20281221],"ref_codon":"ACA","aa":223,"terminal":false},{"gene":"pol","copy_alignment":0,"strand":"+","positions":[20281222,20281223,20281224],"ref_codon":"GGA","aa":224,"terminal":false},{"gene":"pol","copy_alignment":0,"strand":"+","positions":[20281225,20281226,20281227],"ref_codon":"CTG","aa":225,"terminal":false},{"gene":"pol","copy_alignment":0,"strand":"+","positions":[20281228,20281229,20281230],"ref_codon":"ACA","aa":226,"terminal":false},{"gene":"pol","copy_alignment":0,"strand":"+","positions":[20281231,20281232,20281233],"ref_codon":"ATA","aa":227,"terminal":false},{"gene":"pol","copy_alignment":0,"strand":"+","positions":[20281234,20281235,20281236],"ref_codon":"ACA","aa":228,"terminal":false},{"gene":"pol","copy_alignment":0,"strand":"+","positions":[20281237,20281238,20281239],"ref_codon":"TCT","aa":229,"terminal":false},{"gene":"pol","copy_alignment":0,"strand":"+","positions":[20281240,20281241,20281242],"ref_codon":"GAT","aa":230,"terminal":false},{"gene":"pol","copy_alignment":0,"strand":"+","positions":[20281243,20281244,20281245],"ref_codon":"AAG","aa":231,"terminal":false},{"gene":"pol","copy_alignment":0,"strand":"+","positions":[20281246,20281247,20281248],"ref_codon":"ATT","aa":232,"terminal":false},{"gene":"pol","copy_alignment":0,"strand":"+","positions":[20281249,20281250,20281251],"ref_codon":"CAA","aa":233,"terminal":false},{"gene":"pol","copy_alignment":0,"strand":"+","positions":[20281252,20281253,20281254],"ref_codon":"ACC","aa":234,"terminal":false},{"gene":"pol","copy_alignment":0,"strand":"+","positions":[20281255,20281256,20281257],"ref_codon":"TCT","aa":235,"terminal":false},{"gene":"pol","copy_alignment":0,"strand":"+","positions":[20281258,20281259,20281260],"ref_codon":"ACT","aa":236,"terminal":false},{"gene":"pol","copy_alignment":0,"strand":"+","positions":[20281261,20281262,20281263],"ref_codon":"CCT","aa":237,"terminal":false},{"gene":"pol","copy_alignment":0,"strand":"+","positions":[20281264,20281265,20281266],"ref_codon":"TTT","aa":238,"terminal":false},{"gene":"pol","copy_alignment":0,"strand":"+","positions":[20281267,20281268,20281269],"ref_codon":"CAT","aa":239,"terminal":false},{"gene":"pol","copy_alignment":0,"strand":"+","positions":[20281270,20281271,20281272],"ref_codon":"TAT","aa":240,"terminal":false},{"gene":"pol","copy_alignment":0,"strand":"+","positions":[20281273,20281274,20281275],"ref_codon":"TTA","aa":241,"terminal":false},{"gene":"pol","copy_alignment":0,"strand":"+","positions":[20281276,20281277,20281278],"ref_codon":"GGG","aa":242,"terminal":false},{"gene":"pol","copy_alignment":0,"strand":"+","positions":[20281279,20281280,20281281],"ref_codon":"ATG","aa":243,"terminal":false},{"gene":"pol","copy_alignment":0,"strand":"+","positions":[20281282,20281283,20281284],"ref_codon":"CAG","aa":244,"terminal":false},{"gene":"pol","copy_alignment":0,"strand":"+","positions":[20281285,20281286,20281287],"ref_codon":"ATA","aa":245,"terminal":false},{"gene":"pol","copy_alignment":0,"strand":"+","positions":[20281288,20281289,20281290],"ref_codon":"GAA","aa":246,"terminal":false},{"gene":"pol","copy_alignment":0,"strand":"+","positions":[20281291,20281292,20281293],"ref_codon":"AAT","aa":247,"terminal":false},{"gene":"pol","copy_alignment":0,"strand":"+","positions":[20281294,20281295,20281296],"ref_codon":"AGA","aa":248,"terminal":false},{"gene":"pol","copy_alignment":0,"strand":"+","positions":[20281297,20281298,20281299],"ref_codon":"AAA","aa":249,"terminal":false},{"gene":"pol","copy_alignment":0,"strand":"+","positions":[20281300,20281301,20281302],"ref_codon":"ATT","aa":250,"terminal":false},{"gene":"pol","copy_alignment":0,"strand":"+","positions":[20281303,20281304,20281305],"ref_codon":"AAG","aa":251,"terminal":false},{"gene":"pol","copy_alignment":0,"strand":"+","positions":[20281306,20281307,20281308],"ref_codon":"CCA","aa":252,"terminal":false},{"gene":"pol","copy_alignment":0,"strand":"+","positions":[20281309,20281310,20281311],"ref_codon":"CAA","aa":253,"terminal":false},{"gene":"pol","copy_alignment":0,"strand":"+","positions":[20281312,20281313,20281314],"ref_codon":"GAA","aa":254,"terminal":false},{"gene":"pol","copy_alignment":0,"strand":"+","positions":[20281315,20281316,20281317],"ref_codon":"ATA","aa":255,"terminal":false},{"gene":"pol","copy_alignment":0,"strand":"+","positions":[20281318,20281319,20281320],"ref_codon":"GAA","aa":256,"terminal":false},{"gene":"pol","copy_alignment":0,"strand":"+","positions":[20281321,20281322,20281323],"ref_codon":"ATA","aa":257,"terminal":false},{"gene":"pol","copy_alignment":0,"strand":"+","positions":[20281324,20281325,20281326],"ref_codon":"AGA","aa":258,"terminal":false},{"gene":"pol","copy_alignment":0,"strand":"+","positions":[20281327,20281328,20281329],"ref_codon":"AAA","aa":259,"terminal":false},{"gene":"pol","copy_alignment":0,"strand":"+","positions":[20281330,20281331,20281332],"ref_codon":"GAC","aa":260,"terminal":false},{"gene":"pol","copy_alignment":0,"strand":"+","positions":[20281333,20281334,20281335],"ref_codon":"ACA","aa":261,"terminal":false},{"gene":"pol","copy_alignment":0,"strand":"+","positions":[20281336,20281337,20281338],"ref_codon":"TTA","aa":262,"terminal":false},{"gene":"pol","copy_alignment":0,"strand":"+","positions":[20281339,20281340,20281341],"ref_codon":"AAA","aa":263,"terminal":false},{"gene":"pol","copy_alignment":0,"strand":"+","positions":[20281342,20281343,20281344],"ref_codon":"ACA","aa":264,"terminal":false},{"gene":"pol","copy_alignment":0,"strand":"+","positions":[20281345,20281346,20281347],"ref_codon":"TTA","aa":265,"terminal":false},{"gene":"pol","copy_alignment":0,"strand":"+","positions":[20281348,20281349,20281350],"ref_codon":"AAT","aa":266,"terminal":false},{"gene":"pol","copy_alignment":0,"strand":"+","positions":[20281351,20281352,20281353],"ref_codon":"GAC","aa":267,"terminal":false},{"gene":"pol","copy_alignment":0,"strand":"+","positions":[20281354,20281355,20281356],"ref_codon":"TTT","aa":268,"terminal":false},{"gene":"pol","copy_alignment":0,"strand":"+","positions":[20281357,20281358,20281359],"ref_codon":"CAA","aa":269,"terminal":false},{"gene":"pol","copy_alignment":0,"strand":"+","positions":[20281360,20281361,20281362],"ref_codon":"AAA","aa":270,"terminal":false},{"gene":"pol","copy_alignment":0,"strand":"+","positions":[20281363,20281364,20281365],"ref_codon":"TTG","aa":271,"terminal":false},{"gene":"pol","copy_alignment":0,"strand":"+","positions":[20281366,20281367,20281368],"ref_codon":"CTA","aa":272,"terminal":false},{"gene":"pol","copy_alignment":0,"strand":"+","positions":[20281369,20281370,20281371],"ref_codon":"GGA","aa":273,"terminal":false},{"gene":"pol","copy_alignment":0,"strand":"+","positions":[20281372,20281373,20281374],"ref_codon":"GAT","aa":274,"terminal":false},{"gene":"pol","copy_alignment":0,"strand":"+","positions":[20281375,20281376,20281377],"ref_codon":"ATT","aa":275,"terminal":false},{"gene":"pol","copy_alignment":0,"strand":"+","positions":[20281378,20281379,20281380],"ref_codon":"AAT","aa":276,"terminal":false},{"gene":"pol","copy_alignment":0,"strand":"+","positions":[20281381,20281382,20281383],"ref_codon":"TGG","aa":277,"terminal":false},{"gene":"pol","copy_alignment":0,"strand":"+","positions":[20281384,20281385,20281386],"ref_codon":"ATT","aa":278,"terminal":false},{"gene":"pol","copy_alignment":0,"strand":"+","positions":[20281387,20281388,20281389],"ref_codon":"TGG","aa":279,"terminal":false},{"gene":"pol","copy_alignment":0,"strand":"+","positions":[20281390,20281391,20281392],"ref_codon":"CCA","aa":280,"terminal":false},{"gene":"pol","copy_alignment":0,"strand":"+","positions":[20281393,20281394,20281395],"ref_codon":"ACT","aa":281,"terminal":false},{"gene":"pol","copy_alignment":0,"strand":"+","positions":[20281396,20281397,20281398],"ref_codon":"CTA","aa":282,"terminal":false},{"gene":"pol","copy_alignment":0,"strand":"+","positions":[20281399,20281400,20281401],"ref_codon":"GGC","aa":283,"terminal":false},{"gene":"pol","copy_alignment":0,"strand":"+","positions":[20281402,20281403,20281404],"ref_codon":"ATT","aa":284,"terminal":false},{"gene":"pol","copy_alignment":0,"strand":"+","positions":[20281405,20281406,20281407],"ref_codon":"CCT","aa":285,"terminal":false},{"gene":"pol","copy_alignment":0,"strand":"+","positions":[20281408,20281409,20281410],"ref_codon":"ACT","aa":286,"terminal":false},{"gene":"pol","copy_alignment":0,"strand":"+","positions":[20281411,20281412,20281413],"ref_codon":"TAT","aa":287,"terminal":false},{"gene":"pol","copy_alignment":0,"strand":"+","positions":[20281414,20281415,20281416],"ref_codon":"GGC","aa":288,"terminal":false},{"gene":"pol","copy_alignment":0,"strand":"+","positions":[20281417,20281418,20281419],"ref_codon":"ATG","aa":289,"terminal":false},{"gene":"pol","copy_alignment":0,"strand":"+","positions":[20281420,20281421,20281422],"ref_codon":"TCA","aa":290,"terminal":false},{"gene":"pol","copy_alignment":0,"strand":"+","positions":[20281423,20281424,20281425],"ref_codon":"AAT","aa":291,"terminal":false},{"gene":"pol","copy_alignment":0,"strand":"+","positions":[20281426,20281427,20281428],"ref_codon":"TTG","aa":292,"terminal":false},{"gene":"pol","copy_alignment":0,"strand":"+","positions":[20281429,20281430,20281431],"ref_codon":"TTT","aa":293,"terminal":false},{"gene":"pol","copy_alignment":0,"strand":"+","positions":[20281432,20281433,20281434],"ref_codon":"TCT","aa":294,"terminal":false},{"gene":"pol","copy_alignment":0,"strand":"+","positions":[20281435,20281436,20281437],"ref_codon":"ATC","aa":295,"terminal":false},{"gene":"pol","copy_alignment":0,"strand":"+","positions":[20281438,20281439,20281440],"ref_codon":"TTA","aa":296,"terminal":false},{"gene":"pol","copy_alignment":0,"strand":"+","positions":[20281441,20281442,20281443],"ref_codon":"AGA","aa":297,"terminal":false},{"gene":"pol","copy_alignment":0,"strand":"+","positions":[20281444,20281445,20281446],"ref_codon":"GGA","aa":298,"terminal":false},{"gene":"pol","copy_alignment":0,"strand":"+","positions":[20281447,20281448,20281449],"ref_codon":"GAC","aa":299,"terminal":false},{"gene":"pol","copy_alignment":0,"strand":"+","positions":[20281450,20281451,20281452],"ref_codon":"CCA","aa":300,"terminal":false},{"gene":"pol","copy_alignment":0,"strand":"+","positions":[20281453,20281454,20281455],"ref_codon":"GAC","aa":301,"terminal":false},{"gene":"pol","copy_alignment":0,"strand":"+","positions":[20281456,20281457,20281458],"ref_codon":"TTA","aa":302,"terminal":false},{"gene":"pol","copy_alignment":0,"strand":"+","positions":[20281459,20281460,20281461],"ref_codon":"AAC","aa":303,"terminal":false},{"gene":"pol","copy_alignment":0,"strand":"+","positions":[20281462,20281463,20281464],"ref_codon":"AGT","aa":304,"terminal":false},{"gene":"pol","copy_alignment":0,"strand":"+","positions":[20281465,20281466,20281467],"ref_codon":"AAA","aa":305,"terminal":false},{"gene":"pol","copy_alignment":0,"strand":"+","positions":[20281468,20281469,20281470],"ref_codon":"AGA","aa":306,"terminal":false},{"gene":"pol","copy_alignment":0,"strand":"+","positions":[20281471,20281472,20281473],"ref_codon":"ATA","aa":307,"terminal":false},{"gene":"pol","copy_alignment":0,"strand":"+","positions":[20281474,20281475,20281476],"ref_codon":"TTA","aa":308,"terminal":false},{"gene":"pol","copy_alignment":0,"strand":"+","positions":[20281477,20281478,20281479],"ref_codon":"ACC","aa":309,"terminal":false},{"gene":"pol","copy_alignment":0,"strand":"+","positions":[20281480,20281481,20281482],"ref_codon":"CCA","aa":310,"terminal":false},{"gene":"pol","copy_alignment":0,"strand":"+","positions":[20281483,20281484,20281485],"ref_codon":"GAG","aa":311,"terminal":false},{"gene":"pol","copy_alignment":0,"strand":"+","positions":[20281486,20281487,20281488],"ref_codon":"GCA","aa":312,"terminal":false},{"gene":"pol","copy_alignment":0,"strand":"+","positions":[20281489,20281490,20281491],"ref_codon":"ACA","aa":313,"terminal":false},{"gene":"pol","copy_alignment":0,"strand":"+","positions":[20281492,20281493,20281494],"ref_codon":"AAA","aa":314,"terminal":false},{"gene":"pol","copy_alignment":0,"strand":"+","positions":[20281495,20281496,20281497],"ref_codon":"GAA","aa":315,"terminal":false},{"gene":"pol","copy_alignment":0,"strand":"+","positions":[20281498,20281499,20281500],"ref_codon":"ATT","aa":316,"terminal":false},{"gene":"pol","copy_alignment":0,"strand":"+","positions":[20281501,20281502,20281503],"ref_codon":"AAA","aa":317,"terminal":false},{"gene":"pol","copy_alignment":0,"strand":"+","positions":[20281504,20281505,20281506],"ref_codon":"TTA","aa":318,"terminal":false},{"gene":"pol","copy_alignment":0,"strand":"+","positions":[20281507,20281508,20281509],"ref_codon":"GTG","aa":319,"terminal":false},{"gene":"pol","copy_alignment":0,"strand":"+","positions":[20281510,20281511,20281512],"ref_codon":"AAA","aa":320,"terminal":false},{"gene":"pol","copy_alignment":0,"strand":"+","positions":[20281513,20281514,20281515],"ref_codon":"GAA","aa":321,"terminal":false},{"gene":"pol","copy_alignment":0,"strand":"+","positions":[20281516,20281517,20281518],"ref_codon":"AAA","aa":322,"terminal":false},{"gene":"pol","copy_alignment":0,"strand":"+","positions":[20281519,20281520,20281521],"ref_codon":"GTT","aa":323,"terminal":false},{"gene":"pol","copy_alignment":0,"strand":"+","positions":[20281522,20281523,20281524],"ref_codon":"CAG","aa":324,"terminal":false},{"gene":"pol","copy_alignment":0,"strand":"+","positions":[20281527,20281528,20281529],"ref_codon":"GCA","aa":326,"terminal":false},{"gene":"pol","copy_alignment":0,"strand":"+","positions":[20281530,20281531,20281532],"ref_codon":"CAA","aa":327,"terminal":false},{"gene":"pol","copy_alignment":0,"strand":"+","positions":[20281533,20281534,20281535],"ref_codon":"ATA","aa":328,"terminal":false},{"gene":"pol","copy_alignment":0,"strand":"+","positions":[20281536,20281537,20281538],"ref_codon":"AAT","aa":329,"terminal":false},{"gene":"pol","copy_alignment":0,"strand":"+","positions":[20281539,20281540,20281541],"ref_codon":"AGA","aa":330,"terminal":false},{"gene":"pol","copy_alignment":0,"strand":"+","positions":[20281542,20281543,20281544],"ref_codon":"ATA","aa":331,"terminal":false},{"gene":"pol","copy_alignment":0,"strand":"+","positions":[20281545,20281546,20281547],"ref_codon":"GAT","aa":332,"terminal":false},{"gene":"pol","copy_alignment":0,"strand":"+","positions":[20281548,20281549,20281550],"ref_codon":"CCC","aa":333,"terminal":false},{"gene":"pol","copy_alignment":0,"strand":"+","positions":[20281551,20281552,20281553],"ref_codon":"TTA","aa":334,"terminal":false},{"gene":"pol","copy_alignment":0,"strand":"+","positions":[20281554,20281555,20281556],"ref_codon":"GCC","aa":335,"terminal":false},{"gene":"pol","copy_alignment":0,"strand":"+","positions":[20281557,20281558,20281559],"ref_codon":"CCA","aa":336,"terminal":false},{"gene":"pol","copy_alignment":0,"strand":"+","positions":[20281560,20281561,20281562],"ref_codon":"CTC","aa":337,"terminal":false},{"gene":"pol","copy_alignment":0,"strand":"+","positions":[20281563,20281564,20281565],"ref_codon":"CAG","aa":338,"terminal":false},{"gene":"pol","copy_alignment":0,"strand":"+","positions":[20281566,20281567,20281568],"ref_codon":"CTT","aa":339,"terminal":false},{"gene":"pol","copy_alignment":0,"strand":"+","positions":[20281569,20281570,20281571],"ref_codon":"TTG","aa":340,"terminal":false},{"gene":"pol","copy_alignment":0,"strand":"+","positions":[20281572,20281573,20281574],"ref_codon":"ATT","aa":341,"terminal":false},{"gene":"pol","copy_alignment":0,"strand":"+","positions":[20281575,20281576,20281577],"ref_codon":"TTT","aa":342,"terminal":false},{"gene":"pol","copy_alignment":0,"strand":"+","positions":[20281578,20281579,20281580],"ref_codon":"GCT","aa":343,"terminal":false},{"gene":"pol","copy_alignment":0,"strand":"+","positions":[20281581,20281582,20281583],"ref_codon":"ACT","aa":344,"terminal":false},{"gene":"pol","copy_alignment":0,"strand":"+","positions":[20281584,20281585,20281586],"ref_codon":"GCA","aa":345,"terminal":false},{"gene":"pol","copy_alignment":0,"strand":"+","positions":[20281587,20281588,20281589],"ref_codon":"CAT","aa":346,"terminal":false},{"gene":"pol","copy_alignment":0,"strand":"+","positions":[20281590,20281591,20281592],"ref_codon":"TCT","aa":347,"terminal":false},{"gene":"pol","copy_alignment":0,"strand":"+","positions":[20281593,20281594,20281595],"ref_codon":"CCA","aa":348,"terminal":false},{"gene":"pol","copy_alignment":0,"strand":"+","positions":[20281596,20281597,20281598],"ref_codon":"ACA","aa":349,"terminal":false},{"gene":"pol","copy_alignment":0,"strand":"+","positions":[20281599,20281600,20281601],"ref_codon":"GGC","aa":350,"terminal":false},{"gene":"pol","copy_alignment":0,"strand":"+","positions":[20281602,20281603,20281604],"ref_codon":"ATC","aa":351,"terminal":false},{"gene":"pol","copy_alignment":0,"strand":"+","positions":[20281605,20281606,20281607],"ref_codon":"ATT","aa":352,"terminal":false},{"gene":"pol","copy_alignment":0,"strand":"+","positions":[20281608,20281609,20281610],"ref_codon":"GTT","aa":353,"terminal":false},{"gene":"pol","copy_alignment":0,"strand":"+","positions":[20281611,20281612,20281613],"ref_codon":"CAA","aa":354,"terminal":false},{"gene":"pol","copy_alignment":0,"strand":"+","positions":[20281614,20281615,20281616],"ref_codon":"AAT","aa":355,"terminal":false},{"gene":"pol","copy_alignment":0,"strand":"+","positions":[20281617,20281618,20281619],"ref_codon":"ACT","aa":356,"terminal":false},{"gene":"pol","copy_alignment":0,"strand":"+","positions":[20281620,20281621,20281622],"ref_codon":"GAT","aa":357,"terminal":false},{"gene":"pol","copy_alignment":0,"strand":"+","positions":[20281623,20281624,20281625],"ref_codon":"CTT","aa":358,"terminal":false},{"gene":"pol","copy_alignment":0,"strand":"+","positions":[20281626,20281627,20281628],"ref_codon":"GTG","aa":359,"terminal":false},{"gene":"pol","copy_alignment":0,"strand":"+","positions":[20281629,20281630,20281631],"ref_codon":"GAG","aa":360,"terminal":false},{"gene":"pol","copy_alignment":0,"strand":"+","positions":[20281632,20281633,20281634],"ref_codon":"GGG","aa":361,"terminal":false},{"gene":"pol","copy_alignment":0,"strand":"+","positions":[20281635,20281636,20281637],"ref_codon":"TCA","aa":362,"terminal":false},{"gene":"pol","copy_alignment":0,"strand":"+","positions":[20281638,20281639,20281640],"ref_codon":"TTC","aa":363,"terminal":false},{"gene":"pol","copy_alignment":0,"strand":"+","positions":[20281641,20281642,20281643],"ref_codon":"CTT","aa":364,"terminal":false},{"gene":"pol","copy_alignment":0,"strand":"+","positions":[20281644,20281645,20281646],"ref_codon":"CCC","aa":365,"terminal":false},{"gene":"pol","copy_alignment":0,"strand":"+","positions":[20281647,20281648,20281649],"ref_codon":"CAC","aa":366,"terminal":false},{"gene":"pol","copy_alignment":0,"strand":"+","positions":[20281650,20281651,20281652],"ref_codon":"AGT","aa":367,"terminal":false},{"gene":"pol","copy_alignment":0,"strand":"+","positions":[20281653,20281654,20281655],"ref_codon":"ACA","aa":368,"terminal":false},{"gene":"pol","copy_alignment":0,"strand":"+","positions":[20281656,20281657,20281658],"ref_codon":"ATT","aa":369,"terminal":false},{"gene":"pol","copy_alignment":0,"strand":"+","positions":[20281659,20281660,20281661],"ref_codon":"AAG","aa":370,"terminal":false},{"gene":"pol","copy_alignment":0,"strand":"+","positions":[20281662,20281663,20281664],"ref_codon":"ACT","aa":371,"terminal":false},{"gene":"pol","copy_alignment":0,"strand":"+","positions":[20281665,20281666,20281667],"ref_codon":"TTT","aa":372,"terminal":false},{"gene":"pol","copy_alignment":0,"strand":"+","positions":[20281668,20281669,20281670],"ref_codon":"ACA","aa":373,"terminal":false},{"gene":"pol","copy_alignment":0,"strand":"+","positions":[20281671,20281672,20281673],"ref_codon":"TTG","aa":374,"terminal":false},{"gene":"pol","copy_alignment":0,"strand":"+","positions":[20281674,20281675,20281676],"ref_codon":"TAC","aa":375,"terminal":false},{"gene":"pol","copy_alignment":0,"strand":"+","positions":[20281677,20281678,20281679],"ref_codon":"TTG","aa":376,"terminal":false},{"gene":"pol","copy_alignment":0,"strand":"+","positions":[20281680,20281681,20281682],"ref_codon":"GAT","aa":377,"terminal":false},{"gene":"pol","copy_alignment":0,"strand":"+","positions":[20281683,20281684,20281685],"ref_codon":"CAA","aa":378,"terminal":false},{"gene":"pol","copy_alignment":0,"strand":"+","positions":[20281686,20281687,20281688],"ref_codon":"ATA","aa":379,"terminal":false},{"gene":"pol","copy_alignment":0,"strand":"+","positions":[20281689,20281690,20281691],"ref_codon":"GCT","aa":380,"terminal":false},{"gene":"pol","copy_alignment":0,"strand":"+","positions":[20281692,20281693,20281694],"ref_codon":"ACA","aa":381,"terminal":false},{"gene":"pol","copy_alignment":0,"strand":"+","positions":[20281695,20281696,20281697],"ref_codon":"TTA","aa":382,"terminal":false},{"gene":"pol","copy_alignment":0,"strand":"+","positions":[20281698,20281699,20281700],"ref_codon":"ATT","aa":383,"terminal":false},{"gene":"pol","copy_alignment":0,"strand":"+","positions":[20281701,20281702,20281703],"ref_codon":"GGT","aa":384,"terminal":false},{"gene":"pol","copy_alignment":0,"strand":"+","positions":[20281704,20281705,20281706],"ref_codon":"CAG","aa":385,"terminal":false},{"gene":"pol","copy_alignment":0,"strand":"+","positions":[20281707,20281708,20281709],"ref_codon":"GCA","aa":386,"terminal":false},{"gene":"pol","copy_alignment":0,"strand":"+","positions":[20281710,20281711,20281712],"ref_codon":"AGA","aa":387,"terminal":false},{"gene":"pol","copy_alignment":0,"strand":"+","positions":[20281713,20281714,20281715],"ref_codon":"TTA","aa":388,"terminal":false},{"gene":"pol","copy_alignment":0,"strand":"+","positions":[20281716,20281717,20281718],"ref_codon":"CAA","aa":389,"terminal":false},{"gene":"pol","copy_alignment":0,"strand":"+","positions":[20281719,20281720,20281721],"ref_codon":"ATA","aa":390,"terminal":false},{"gene":"pol","copy_alignment":0,"strand":"+","positions":[20281722,20281723,20281724],"ref_codon":"ATA","aa":391,"terminal":false},{"gene":"pol","copy_alignment":0,"strand":"+","positions":[20281725,20281726,20281727],"ref_codon":"AAA","aa":392,"terminal":false},{"gene":"pol","copy_alignment":0,"strand":"+","positions":[20281728,20281729,20281730],"ref_codon":"TTG","aa":393,"terminal":false},{"gene":"pol","copy_alignment":0,"strand":"+","positions":[20281731,20281732,20281733],"ref_codon":"TGT","aa":394,"terminal":false},{"gene":"pol","copy_alignment":0,"strand":"+","positions":[20281734,20281735,20281736],"ref_codon":"GGA","aa":395,"terminal":false},{"gene":"pol","copy_alignment":0,"strand":"+","positions":[20281737,20281738,20281739],"ref_codon":"AAT","aa":396,"terminal":false},{"gene":"pol","copy_alignment":0,"strand":"+","positions":[20281742,20281743,20281744],"ref_codon":"CCA","aa":398,"terminal":false},{"gene":"pol","copy_alignment":0,"strand":"+","positions":[20281745,20281746,20281747],"ref_codon":"GAC","aa":399,"terminal":false},{"gene":"pol","copy_alignment":0,"strand":"+","positions":[20281748,20281749,20281750],"ref_codon":"AAA","aa":400,"terminal":false},{"gene":"pol","copy_alignment":0,"strand":"+","positions":[20281751,20281752,20281753],"ref_codon":"ATG","aa":401,"terminal":false},{"gene":"pol","copy_alignment":0,"strand":"+","positions":[20281754,20281755,20281756],"ref_codon":"GTT","aa":402,"terminal":false},{"gene":"pol","copy_alignment":0,"strand":"+","positions":[20281757,20281758,20281759],"ref_codon":"GTC","aa":403,"terminal":false},{"gene":"pol","copy_alignment":0,"strand":"+","positions":[20281760,20281761,20281762],"ref_codon":"CCT","aa":404,"terminal":false},{"gene":"pol","copy_alignment":0,"strand":"+","positions":[20281763,20281764,20281765],"ref_codon":"TTA","aa":405,"terminal":false},{"gene":"pol","copy_alignment":0,"strand":"+","positions":[20281766,20281767,20281768],"ref_codon":"AAC","aa":406,"terminal":false},{"gene":"pol","copy_alignment":0,"strand":"+","positions":[20281769,20281770,20281771],"ref_codon":"AAG","aa":407,"terminal":false},{"gene":"pol","copy_alignment":0,"strand":"+","positions":[20281772,20281773,20281774],"ref_codon":"GAA","aa":408,"terminal":false},{"gene":"pol","copy_alignment":0,"strand":"+","positions":[20281775,20281776,20281777],"ref_codon":"CAA","aa":409,"terminal":false},{"gene":"pol","copy_alignment":0,"strand":"+","positions":[20281778,20281779,20281780],"ref_codon":"GTT","aa":410,"terminal":false},{"gene":"pol","copy_alignment":0,"strand":"+","positions":[20281781,20281782,20281783],"ref_codon":"AGA","aa":411,"terminal":false},{"gene":"pol","copy_alignment":0,"strand":"+","positions":[20281784,20281785,20281786],"ref_codon":"CAA","aa":412,"terminal":false},{"gene":"pol","copy_alignment":0,"strand":"+","positions":[20281787,20281788,20281789],"ref_codon":"GCC","aa":413,"terminal":false},{"gene":"pol","copy_alignment":0,"strand":"+","positions":[20281790,20281791,20281792],"ref_codon":"TTT","aa":414,"terminal":false},{"gene":"pol","copy_alignment":0,"strand":"+","positions":[20281793,20281794,20281795],"ref_codon":"ATC","aa":415,"terminal":false},{"gene":"pol","copy_alignment":0,"strand":"+","positions":[20281796,20281797,20281798],"ref_codon":"AAT","aa":416,"terminal":false},{"gene":"pol","copy_alignment":0,"strand":"+","positions":[20281799,20281800,20281801],"ref_codon":"TCT","aa":417,"terminal":false},{"gene":"pol","copy_alignment":0,"strand":"+","positions":[20281802,20281803,20281804],"ref_codon":"GGT","aa":418,"terminal":false},{"gene":"pol","copy_alignment":0,"strand":"+","positions":[20281805,20281806,20281807],"ref_codon":"GCA","aa":419,"terminal":false},{"gene":"pol","copy_alignment":0,"strand":"+","positions":[20281808,20281809,20281810],"ref_codon":"TGG","aa":420,"terminal":false},{"gene":"pol","copy_alignment":0,"strand":"+","positions":[20281811,20281812,20281813],"ref_codon":"CAG","aa":421,"terminal":false},{"gene":"pol","copy_alignment":0,"strand":"+","positions":[20281814,20281815,20281816],"ref_codon":"ATT","aa":422,"terminal":false},{"gene":"pol","copy_alignment":0,"strand":"+","positions":[20281817,20281818,20281819],"ref_codon":"GGT","aa":423,"terminal":false},{"gene":"pol","copy_alignment":0,"strand":"+","positions":[20281820,20281821,20281822],"ref_codon":"CTT","aa":424,"terminal":false},{"gene":"pol","copy_alignment":0,"strand":"+","positions":[20281823,20281824,20281825],"ref_codon":"GCT","aa":425,"terminal":false},{"gene":"pol","copy_alignment":0,"strand":"+","positions":[20281826,20281827,20281828],"ref_codon":"GAT","aa":426,"terminal":false},{"gene":"pol","copy_alignment":0,"strand":"+","positions":[20281829,20281830,20281831],"ref_codon":"TTT","aa":427,"terminal":false},{"gene":"pol","copy_alignment":0,"strand":"+","positions":[20281832,20281833,20281834],"ref_codon":"GTT","aa":428,"terminal":false},{"gene":"pol","copy_alignment":0,"strand":"+","positions":[20281835,20281836,20281837],"ref_codon":"GGA","aa":429,"terminal":false},{"gene":"pol","copy_alignment":0,"strand":"+","positions":[20281838,20281839,20281840],"ref_codon":"ATT","aa":430,"terminal":false},{"gene":"pol","copy_alignment":0,"strand":"+","positions":[20281841,20281842,20281843],"ref_codon":"ATT","aa":431,"terminal":false},{"gene":"pol","copy_alignment":0,"strand":"+","positions":[20281844,20281845,20281846],"ref_codon":"GAT","aa":432,"terminal":false},{"gene":"pol","copy_alignment":0,"strand":"+","positions":[20281847,20281848,20281849],"ref_codon":"CAT","aa":433,"terminal":false},{"gene":"pol","copy_alignment":0,"strand":"+","positions":[20281850,20281851,20281852],"ref_codon":"CAT","aa":434,"terminal":false},{"gene":"pol","copy_alignment":0,"strand":"+","positions":[20281853,20281854,20281855],"ref_codon":"TAC","aa":435,"terminal":false},{"gene":"pol","copy_alignment":0,"strand":"+","positions":[20281856,20281857,20281858],"ref_codon":"ACA","aa":436,"terminal":false},{"gene":"pol","copy_alignment":0,"strand":"+","positions":[20281859,20281860,20281861],"ref_codon":"AAA","aa":437,"terminal":false},{"gene":"pol","copy_alignment":0,"strand":"+","positions":[20281862,20281863,20281864],"ref_codon":"ACA","aa":438,"terminal":false},{"gene":"pol","copy_alignment":0,"strand":"+","positions":[20281865,20281866,20281867],"ref_codon":"AAA","aa":439,"terminal":false},{"gene":"pol","copy_alignment":0,"strand":"+","positions":[20281868,20281869,20281870],"ref_codon":"ATC","aa":440,"terminal":false},{"gene":"pol","copy_alignment":0,"strand":"+","positions":[20281871,20281872,20281873],"ref_codon":"TTC","aa":441,"terminal":false},{"gene":"pol","copy_alignment":0,"strand":"+","positions":[20281874,20281875,20281876],"ref_codon":"CAG","aa":442,"terminal":false},{"gene":"pol","copy_alignment":0,"strand":"+","positions":[20281877,20281878,20281879],"ref_codon":"TTT","aa":443,"terminal":false},{"gene":"pol","copy_alignment":0,"strand":"+","positions":[20281880,20281881,20281882],"ref_codon":"TTA","aa":444,"terminal":false},{"gene":"pol","copy_alignment":0,"strand":"+","positions":[20281883,20281884,20281885],"ref_codon":"AAA","aa":445,"terminal":false},{"gene":"pol","copy_alignment":0,"strand":"+","positions":[20281886,20281887,20281888],"ref_codon":"CTG","aa":446,"terminal":false},{"gene":"pol","copy_alignment":0,"strand":"+","positions":[20281889,20281890,20281891],"ref_codon":"ACT","aa":447,"terminal":false},{"gene":"pol","copy_alignment":0,"strand":"+","positions":[20281892,20281893,20281894],"ref_codon":"ACT","aa":448,"terminal":false},{"gene":"pol","copy_alignment":0,"strand":"+","positions":[20281895,20281896,20281897],"ref_codon":"TGG","aa":449,"terminal":false},{"gene":"pol","copy_alignment":0,"strand":"+","positions":[20281898,20281899,20281900],"ref_codon":"ATT","aa":450,"terminal":false},{"gene":"pol","copy_alignment":0,"strand":"+","positions":[20281901,20281902,20281903],"ref_codon":"TTA","aa":451,"terminal":false},{"gene":"pol","copy_alignment":0,"strand":"+","positions":[20281904,20281905,20281906],"ref_codon":"CCT","aa":452,"terminal":false},{"gene":"pol","copy_alignment":0,"strand":"+","positions":[20281907,20281908,20281909],"ref_codon":"AAA","aa":453,"terminal":false},{"gene":"pol","copy_alignment":0,"strand":"+","positions":[20281910,20281911,20281912],"ref_codon":"ATT","aa":454,"terminal":false},{"gene":"pol","copy_alignment":0,"strand":"+","positions":[20281913,20281914,20281915],"ref_codon":"ACC","aa":455,"terminal":false},{"gene":"pol","copy_alignment":0,"strand":"+","positions":[20281916,20281917,20281918],"ref_codon":"AGA","aa":456,"terminal":false},{"gene":"pol","copy_alignment":0,"strand":"+","positions":[20281919,20281920,20281921],"ref_codon":"CAT","aa":457,"terminal":false},{"gene":"pol","copy_alignment":0,"strand":"+","positions":[20281922,20281923,20281924],"ref_codon":"AAA","aa":458,"terminal":false},{"gene":"pol","copy_alignment":0,"strand":"+","positions":[20281925,20281926,20281927],"ref_codon":"CCT","aa":459,"terminal":false},{"gene":"pol","copy_alignment":0,"strand":"+","positions":[20281928,20281929,20281930],"ref_codon":"TTA","aa":460,"terminal":false},{"gene":"pol","copy_alignment":0,"strand":"+","positions":[20281931,20281932,20281933],"ref_codon":"GAA","aa":461,"terminal":false},{"gene":"pol","copy_alignment":0,"strand":"+","positions":[20281934,20281935,20281936],"ref_codon":"AAT","aa":462,"terminal":false},{"gene":"pol","copy_alignment":0,"strand":"+","positions":[20281937,20281938,20281939],"ref_codon":"GCT","aa":463,"terminal":false},{"gene":"pol","copy_alignment":0,"strand":"+","positions":[20281940,20281941,20281942],"ref_codon":"CTG","aa":464,"terminal":false},{"gene":"pol","copy_alignment":0,"strand":"+","positions":[20281943,20281944,20281945],"ref_codon":"ACA","aa":465,"terminal":false},{"gene":"pol","copy_alignment":0,"strand":"+","positions":[20281946,20281947,20281948],"ref_codon":"GTG","aa":466,"terminal":false},{"gene":"pol","copy_alignment":0,"strand":"+","positions":[20281949,20281950,20281951],"ref_codon":"TTT","aa":467,"terminal":false},{"gene":"pol","copy_alignment":0,"strand":"+","positions":[20281952,20281953,20281954],"ref_codon":"GCT","aa":468,"terminal":false},{"gene":"pol","copy_alignment":0,"strand":"+","positions":[20281955,20281956,20281957],"ref_codon":"GAT","aa":469,"terminal":false},{"gene":"pol","copy_alignment":0,"strand":"+","positions":[20281958,20281959,20281960],"ref_codon":"GGT","aa":470,"terminal":false},{"gene":"pol","copy_alignment":0,"strand":"+","positions":[20281961,20281962,20281963],"ref_codon":"TCC","aa":471,"terminal":false},{"gene":"pol","copy_alignment":0,"strand":"+","positions":[20281964,20281965,20281966],"ref_codon":"AGC","aa":472,"terminal":false},{"gene":"pol","copy_alignment":0,"strand":"+","positions":[20281967,20281968,20281969],"ref_codon":"AAT","aa":473,"terminal":false},{"gene":"pol","copy_alignment":0,"strand":"+","positions":[20281970,20281971,20281972],"ref_codon":"GGA","aa":474,"terminal":false},{"gene":"pol","copy_alignment":0,"strand":"+","positions":[20281973,20281974,20281975],"ref_codon":"AAG","aa":475,"terminal":false},{"gene":"pol","copy_alignment":0,"strand":"+","positions":[20281976,20281977,20281978],"ref_codon":"GCA","aa":476,"terminal":false},{"gene":"pol","copy_alignment":0,"strand":"+","positions":[20281979,20281980,20281981],"ref_codon":"GCT","aa":477,"terminal":false},{"gene":"pol","copy_alignment":0,"strand":"+","positions":[20281982,20281983,20281984],"ref_codon":"TAC","aa":478,"terminal":false},{"gene":"pol","copy_alignment":0,"strand":"+","positions":[20281985,20281986,20281987],"ref_codon":"ACA","aa":479,"terminal":false},{"gene":"pol","copy_alignment":0,"strand":"+","positions":[20281988,20281989,20281990],"ref_codon":"GGG","aa":480,"terminal":false},{"gene":"pol","copy_alignment":0,"strand":"+","positions":[20281991,20281992,20281993],"ref_codon":"CCA","aa":481,"terminal":false},{"gene":"pol","copy_alignment":0,"strand":"+","positions":[20281994,20281995,20281996],"ref_codon":"AAA","aa":482,"terminal":false},{"gene":"pol","copy_alignment":0,"strand":"+","positions":[20281997,20281998,20281999],"ref_codon":"GAG","aa":483,"terminal":false},{"gene":"pol","copy_alignment":0,"strand":"+","positions":[20282000,20282001,20282002],"ref_codon":"TGA","aa":484,"terminal":false},{"gene":"pol","copy_alignment":0,"strand":"+","positions":[20282003,20282004,20282005],"ref_codon":"GTA","aa":485,"terminal":false},{"gene":"pol","copy_alignment":0,"strand":"+","positions":[20282006,20282007,20282008],"ref_codon":"ATC","aa":486,"terminal":false},{"gene":"pol","copy_alignment":0,"strand":"+","positions":[20282009,20282010,20282011],"ref_codon":"AAA","aa":487,"terminal":false},{"gene":"pol","copy_alignment":0,"strand":"+","positions":[20282012,20282013,20282014],"ref_codon":"ACT","aa":488,"terminal":false},{"gene":"pol","copy_alignment":0,"strand":"+","positions":[20282015,20282016,20282017],"ref_codon":"CAG","aa":489,"terminal":false},{"gene":"pol","copy_alignment":0,"strand":"+","positions":[20282018,20282019,20282020],"ref_codon":"TAT","aa":490,"terminal":false},{"gene":"pol","copy_alignment":0,"strand":"+","positions":[20282021,20282022,20282023],"ref_codon":"CAA","aa":491,"terminal":false},{"gene":"pol","copy_alignment":0,"strand":"+","positions":[20282024,20282025,20282026],"ref_codon":"TCG","aa":492,"terminal":false},{"gene":"pol","copy_alignment":0,"strand":"+","positions":[20282027,20282028,20282029],"ref_codon":"GCT","aa":493,"terminal":false},{"gene":"pol","copy_alignment":0,"strand":"+","positions":[20282030,20282031,20282032],"ref_codon":"CAA","aa":494,"terminal":false},{"gene":"pol","copy_alignment":0,"strand":"+","positions":[20282033,20282034,20282035],"ref_codon":"AGA","aa":495,"terminal":false},{"gene":"pol","copy_alignment":0,"strand":"+","positions":[20282036,20282037,20282038],"ref_codon":"GCT","aa":496,"terminal":false},{"gene":"pol","copy_alignment":0,"strand":"+","positions":[20282039,20282040,20282041],"ref_codon":"GAG","aa":497,"terminal":false},{"gene":"pol","copy_alignment":0,"strand":"+","positions":[20282042,20282043,20282044],"ref_codon":"TTG","aa":498,"terminal":false},{"gene":"pol","copy_alignment":0,"strand":"+","positions":[20282045,20282046,20282047],"ref_codon":"GTT","aa":499,"terminal":false},{"gene":"pol","copy_alignment":0,"strand":"+","positions":[20282048,20282049,20282050],"ref_codon":"GTA","aa":500,"terminal":false},{"gene":"pol","copy_alignment":0,"strand":"+","positions":[20282051,20282052,20282053],"ref_codon":"GTC","aa":501,"terminal":false},{"gene":"pol","copy_alignment":0,"strand":"+","positions":[20282054,20282055,20282056],"ref_codon":"ATT","aa":502,"terminal":false},{"gene":"pol","copy_alignment":0,"strand":"+","positions":[20282057,20282058,20282059],"ref_codon":"ATA","aa":503,"terminal":false},{"gene":"pol","copy_alignment":0,"strand":"+","positions":[20282060,20282061,20282062],"ref_codon":"GTG","aa":504,"terminal":false},{"gene":"pol","copy_alignment":0,"strand":"+","positions":[20282063,20282064,20282065],"ref_codon":"TTA","aa":505,"terminal":false},{"gene":"pol","copy_alignment":0,"strand":"+","positions":[20282066,20282067,20282068],"ref_codon":"CAA","aa":506,"terminal":false},{"gene":"pol","copy_alignment":0,"strand":"+","positions":[20282069,20282070,20282071],"ref_codon":"GAT","aa":507,"terminal":false},{"gene":"pol","copy_alignment":0,"strand":"+","positions":[20282072,20282073,20282074],"ref_codon":"TTT","aa":508,"terminal":false},{"gene":"pol","copy_alignment":0,"strand":"+","positions":[20282075,20282076,20282077],"ref_codon":"AAT","aa":509,"terminal":false},{"gene":"pol","copy_alignment":0,"strand":"+","positions":[20282078,20282079,20282080],"ref_codon":"CAA","aa":510,"terminal":false},{"gene":"pol","copy_alignment":0,"strand":"+","positions":[20282081,20282082,20282083],"ref_codon":"CCT","aa":511,"terminal":false},{"gene":"pol","copy_alignment":0,"strand":"+","positions":[20282084,20282085,20282086],"ref_codon":"ATT","aa":512,"terminal":false},{"gene":"pol","copy_alignment":0,"strand":"+","positions":[20282087,20282088,20282089],"ref_codon":"AAT","aa":513,"terminal":false},{"gene":"pol","copy_alignment":0,"strand":"+","positions":[20282090,20282091,20282092],"ref_codon":"ATT","aa":514,"terminal":false},{"gene":"pol","copy_alignment":0,"strand":"+","positions":[20282093,20282094,20282095],"ref_codon":"GTA","aa":515,"terminal":false},{"gene":"pol","copy_alignment":0,"strand":"+","positions":[20282096,20282097,20282098],"ref_codon":"TCA","aa":516,"terminal":false},{"gene":"pol","copy_alignment":0,"strand":"+","positions":[20282099,20282100,20282101],"ref_codon":"GAT","aa":517,"terminal":false},{"gene":"pol","copy_alignment":0,"strand":"+","positions":[20282102,20282103,20282104],"ref_codon":"TCT","aa":518,"terminal":false},{"gene":"pol","copy_alignment":0,"strand":"+","positions":[20282105,20282106,20282107],"ref_codon":"GCA","aa":519,"terminal":false},{"gene":"pol","copy_alignment":0,"strand":"+","positions":[20282108,20282109,20282110],"ref_codon":"TAT","aa":520,"terminal":false},{"gene":"pol","copy_alignment":0,"strand":"+","positions":[20282111,20282112,20282113],"ref_codon":"GTA","aa":521,"terminal":false},{"gene":"pol","copy_alignment":0,"strand":"+","positions":[20282114,20282115,20282116],"ref_codon":"GTA","aa":522,"terminal":false},{"gene":"pol","copy_alignment":0,"strand":"+","positions":[20282117,20282118,20282119],"ref_codon":"CAG","aa":523,"terminal":false},{"gene":"pol","copy_alignment":0,"strand":"+","positions":[20282120,20282121,20282122],"ref_codon":"GCT","aa":524,"terminal":false},{"gene":"pol","copy_alignment":0,"strand":"+","positions":[20282123,20282124,20282125],"ref_codon":"ACA","aa":525,"terminal":false},{"gene":"pol","copy_alignment":0,"strand":"+","positions":[20282126,20282127,20282128],"ref_codon":"AGG","aa":526,"terminal":false},{"gene":"pol","copy_alignment":0,"strand":"+","positions":[20282129,20282130,20282131],"ref_codon":"GGT","aa":527,"terminal":false},{"gene":"pol","copy_alignment":0,"strand":"+","positions":[20282132,20282133,20282134],"ref_codon":"GTT","aa":528,"terminal":false},{"gene":"pol","copy_alignment":0,"strand":"+","positions":[20282135,20282136,20282137],"ref_codon":"GAG","aa":529,"terminal":false},{"gene":"pol","copy_alignment":0,"strand":"+","positions":[20282138,20282139,20282140],"ref_codon":"ATA","aa":530,"terminal":false},{"gene":"pol","copy_alignment":0,"strand":"+","positions":[20282141,20282142,20282143],"ref_codon":"GCT","aa":531,"terminal":false},{"gene":"pol","copy_alignment":0,"strand":"+","positions":[20282144,20282145,20282146],"ref_codon":"CTA","aa":532,"terminal":false},{"gene":"pol","copy_alignment":0,"strand":"+","positions":[20282147,20282148,20282149],"ref_codon":"ATT","aa":533,"terminal":false},{"gene":"pol","copy_alignment":0,"strand":"+","positions":[20282150,20282151,20282152],"ref_codon":"AAA","aa":534,"terminal":false},{"gene":"pol","copy_alignment":0,"strand":"+","positions":[20282153,20282154,20282155],"ref_codon":"TAT","aa":535,"terminal":false},{"gene":"pol","copy_alignment":0,"strand":"+","positions":[20282156,20282157,20282158],"ref_codon":"AGC","aa":536,"terminal":false},{"gene":"pol","copy_alignment":0,"strand":"+","positions":[20282159,20282160,20282161],"ref_codon":"CTG","aa":537,"terminal":false},{"gene":"pol","copy_alignment":0,"strand":"+","positions":[20282162,20282163,20282164],"ref_codon":"GAT","aa":538,"terminal":false},{"gene":"pol","copy_alignment":0,"strand":"+","positions":[20282165,20282166,20282167],"ref_codon":"GAT","aa":539,"terminal":false},{"gene":"pol","copy_alignment":0,"strand":"+","positions":[20282168,20282169,20282170],"ref_codon":"CAG","aa":540,"terminal":false},{"gene":"pol","copy_alignment":0,"strand":"+","positions":[20282171,20282172,20282173],"ref_codon":"TTA","aa":541,"terminal":false},{"gene":"pol","copy_alignment":0,"strand":"+","positions":[20282174,20282175,20282176],"ref_codon":"AAC","aa":542,"terminal":false},{"gene":"pol","copy_alignment":0,"strand":"+","positions":[20282177,20282178,20282179],"ref_codon":"CAG","aa":543,"terminal":false},{"gene":"pol","copy_alignment":0,"strand":"+","positions":[20282180,20282181,20282182],"ref_codon":"CTG","aa":544,"terminal":false},{"gene":"pol","copy_alignment":0,"strand":"+","positions":[20282183,20282184,20282185],"ref_codon":"TTC","aa":545,"terminal":false},{"gene":"pol","copy_alignment":0,"strand":"+","positions":[20282186,20282187,20282188],"ref_codon":"AAT","aa":546,"terminal":false},{"gene":"pol","copy_alignment":0,"strand":"+","positions":[20282189,20282190,20282191],"ref_codon":"TTA","aa":547,"terminal":false},{"gene":"pol","copy_alignment":0,"strand":"+","positions":[20282192,20282193,20282194],"ref_codon":"TTA","aa":548,"terminal":false},{"gene":"pol","copy_alignment":0,"strand":"+","positions":[20282195,20282196,20282197],"ref_codon":"CAA","aa":549,"terminal":false},{"gene":"pol","copy_alignment":0,"strand":"+","positions":[20282198,20282199,20282200],"ref_codon":"CAA","aa":550,"terminal":false},{"gene":"pol","copy_alignment":0,"strand":"+","positions":[20282201,20282202,20282203],"ref_codon":"ACT","aa":551,"terminal":false},{"gene":"pol","copy_alignment":0,"strand":"+","positions":[20282204,20282205,20282206],"ref_codon":"GTA","aa":552,"terminal":false},{"gene":"pol","copy_alignment":0,"strand":"+","positions":[20282207,20282208,20282209],"ref_codon":"AGA","aa":553,"terminal":false},{"gene":"pol","copy_alignment":0,"strand":"+","positions":[20282210,20282211,20282212],"ref_codon":"AAA","aa":554,"terminal":false},{"gene":"pol","copy_alignment":0,"strand":"+","positions":[20282213,20282214,20282215],"ref_codon":"AGA","aa":555,"terminal":false},{"gene":"pol","copy_alignment":0,"strand":"+","positions":[20282216,20282217,20282218],"ref_codon":"AAT","aa":556,"terminal":false},{"gene":"pol","copy_alignment":0,"strand":"+","positions":[20282219,20282220,20282221],"ref_codon":"TTC","aa":557,"terminal":false},{"gene":"pol","copy_alignment":0,"strand":"+","positions":[20282222,20282223,20282224],"ref_codon":"CCA","aa":558,"terminal":false},{"gene":"pol","copy_alignment":0,"strand":"+","positions":[20282227,20282228,20282229],"ref_codon":"TAT","aa":560,"terminal":false},{"gene":"pol","copy_alignment":0,"strand":"+","positions":[20282230,20282231,20282232],"ref_codon":"ATT","aa":561,"terminal":false},{"gene":"pol","copy_alignment":0,"strand":"+","positions":[20282233,20282234,20282235],"ref_codon":"ACT","aa":562,"terminal":false},{"gene":"pol","copy_alignment":0,"strand":"+","positions":[20282236,20282237,20282238],"ref_codon":"CAT","aa":563,"terminal":false},{"gene":"pol","copy_alignment":0,"strand":"+","positions":[20282239,20282240,20282241],"ref_codon":"ATT","aa":564,"terminal":false},{"gene":"pol","copy_alignment":0,"strand":"+","positions":[20282242,20282243,20282244],"ref_codon":"TGA","aa":565,"terminal":false},{"gene":"pol","copy_alignment":0,"strand":"+","positions":[20282245,20282246,20282247],"ref_codon":"GCA","aa":566,"terminal":false},{"gene":"pol","copy_alignment":0,"strand":"+","positions":[20282248,20282249,20282250],"ref_codon":"CAC","aa":567,"terminal":false},{"gene":"pol","copy_alignment":0,"strand":"+","positions":[20282251,20282252,20282253],"ref_codon":"ACT","aa":568,"terminal":false},{"gene":"pol","copy_alignment":0,"strand":"+","positions":[20282254,20282255,20282256],"ref_codon":"AAT","aa":569,"terminal":false},{"gene":"pol","copy_alignment":0,"strand":"+","positions":[20282257,20282258,20282259],"ref_codon":"TTA","aa":570,"terminal":false},{"gene":"pol","copy_alignment":0,"strand":"+","positions":[20282260,20282261,20282262],"ref_codon":"CCA","aa":571,"terminal":false},{"gene":"pol","copy_alignment":0,"strand":"+","positions":[20282263,20282264,20282265],"ref_codon":"GGG","aa":572,"terminal":false},{"gene":"pol","copy_alignment":0,"strand":"+","positions":[20282266,20282267,20282268],"ref_codon":"CCT","aa":573,"terminal":false},{"gene":"pol","copy_alignment":0,"strand":"+","positions":[20282269,20282270,20282271],"ref_codon":"TTA","aa":574,"terminal":false},{"gene":"pol","copy_alignment":0,"strand":"+","positions":[20282272,20282273,20282274],"ref_codon":"ACT","aa":575,"terminal":false},{"gene":"pol","copy_alignment":0,"strand":"+","positions":[20282275,20282276,20282277],"ref_codon":"AAA","aa":576,"terminal":false},{"gene":"pol","copy_alignment":0,"strand":"+","positions":[20282278,20282279,20282280],"ref_codon":"GCA","aa":577,"terminal":false},{"gene":"pol","copy_alignment":0,"strand":"+","positions":[20282281,20282282,20282283],"ref_codon":"AAT","aa":578,"terminal":false},{"gene":"pol","copy_alignment":0,"strand":"+","positions":[20282284,20282285,20282286],"ref_codon":"GAA","aa":579,"terminal":false},{"gene":"pol","copy_alignment":0,"strand":"+","positions":[20282287,20282288,20282289],"ref_codon":"CAA","aa":580,"terminal":false},{"gene":"pol","copy_alignment":0,"strand":"+","positions":[20282290,20282291,20282292],"ref_codon":"GCT","aa":581,"terminal":false},{"gene":"pol","copy_alignment":0,"strand":"+","positions":[20282293,20282294,20282295],"ref_codon":"GAC","aa":582,"terminal":false},{"gene":"pol","copy_alignment":0,"strand":"+","positions":[20282296,20282297,20282298],"ref_codon":"TTC","aa":583,"terminal":false},{"gene":"pol","copy_alignment":0,"strand":"+","positions":[20282299,20282300,20282301],"ref_codon":"CTA","aa":584,"terminal":false},{"gene":"pol","copy_alignment":0,"strand":"+","positions":[20282302,20282303,20282304],"ref_codon":"GTA","aa":585,"terminal":false},{"gene":"pol","copy_alignment":0,"strand":"+","positions":[20282305,20282306,20282307],"ref_codon":"TCA","aa":586,"terminal":false},{"gene":"pol","copy_alignment":0,"strand":"+","positions":[20282308,20282309,20282310],"ref_codon":"TCT","aa":587,"terminal":false},{"gene":"pol","copy_alignment":0,"strand":"+","positions":[20282311,20282312,20282313],"ref_codon":"GCA","aa":588,"terminal":false},{"gene":"pol","copy_alignment":0,"strand":"+","positions":[20282314,20282315,20282316],"ref_codon":"TTC","aa":589,"terminal":false},{"gene":"pol","copy_alignment":0,"strand":"+","positions":[20282317,20282318,20282319],"ref_codon":"ATA","aa":590,"terminal":false},{"gene":"pol","copy_alignment":0,"strand":"+","positions":[20282320,20282321,20282322],"ref_codon":"AAA","aa":591,"terminal":false},{"gene":"pol","copy_alignment":0,"strand":"+","positions":[20282323,20282324,20282325],"ref_codon":"GCA","aa":592,"terminal":false},{"gene":"pol","copy_alignment":0,"strand":"+","positions":[20282326,20282327,20282328],"ref_codon":"CAA","aa":593,"terminal":false},{"gene":"pol","copy_alignment":0,"strand":"+","positions":[20282329,20282330,20282331],"ref_codon":"GCA","aa":594,"terminal":false},{"gene":"pol","copy_alignment":0,"strand":"+","positions":[20282332,20282333,20282334],"ref_codon":"CTT","aa":595,"terminal":false},{"gene":"pol","copy_alignment":0,"strand":"+","positions":[20282335,20282336,20282337],"ref_codon":"TGT","aa":596,"terminal":false},{"gene":"pol","copy_alignment":0,"strand":"+","positions":[20282338,20282339,20282340],"ref_codon":"GCT","aa":597,"terminal":false},{"gene":"pol","copy_alignment":0,"strand":"+","positions":[20282341,20282342,20282343],"ref_codon":"TTG","aa":598,"terminal":false},{"gene":"pol","copy_alignment":0,"strand":"+","positions":[20282344,20282345,20282346],"ref_codon":"ACT","aa":599,"terminal":false},{"gene":"pol","copy_alignment":0,"strand":"+","positions":[20282347,20282348,20282349],"ref_codon":"CAT","aa":600,"terminal":false},{"gene":"pol","copy_alignment":0,"strand":"+","positions":[20282350,20282351,20282352],"ref_codon":"GTA","aa":601,"terminal":false},{"gene":"pol","copy_alignment":0,"strand":"+","positions":[20282353,20282354,20282355],"ref_codon":"AAT","aa":602,"terminal":false},{"gene":"pol","copy_alignment":0,"strand":"+","positions":[20282356,20282357,20282358],"ref_codon":"ACA","aa":603,"terminal":false},{"gene":"pol","copy_alignment":0,"strand":"+","positions":[20282359,20282360,20282361],"ref_codon":"GCA","aa":604,"terminal":false},{"gene":"pol","copy_alignment":0,"strand":"+","positions":[20282362,20282363,20282364],"ref_codon":"GGA","aa":605,"terminal":false},{"gene":"pol","copy_alignment":0,"strand":"+","positions":[20282365,20282366,20282367],"ref_codon":"TTA","aa":606,"terminal":false},{"gene":"pol","copy_alignment":0,"strand":"+","positions":[20282368,20282369,20282370],"ref_codon":"AAA","aa":607,"terminal":false},{"gene":"pol","copy_alignment":0,"strand":"+","positions":[20282371,20282372,20282373],"ref_codon":"AAC","aa":608,"terminal":false},{"gene":"pol","copy_alignment":0,"strand":"+","positions":[20282374,20282375,20282376],"ref_codon":"AAA","aa":609,"terminal":false},{"gene":"pol","copy_alignment":0,"strand":"+","positions":[20282377,20282378,20282379],"ref_codon":"TTT","aa":610,"terminal":false},{"gene":"pol","copy_alignment":0,"strand":"+","positions":[20282380,20282381,20282382],"ref_codon":"GAT","aa":611,"terminal":false},{"gene":"pol","copy_alignment":0,"strand":"+","positions":[20282383,20282384,20282385],"ref_codon":"GTC","aa":612,"terminal":false},{"gene":"pol","copy_alignment":0,"strand":"+","positions":[20282386,20282387,20282388],"ref_codon":"ACA","aa":613,"terminal":false},{"gene":"pol","copy_alignment":0,"strand":"+","positions":[20282389,20282390,20282391],"ref_codon":"TGG","aa":614,"terminal":false},{"gene":"pol","copy_alignment":0,"strand":"+","positions":[20282392,20282393,20282394],"ref_codon":"AAA","aa":615,"terminal":false},{"gene":"pol","copy_alignment":0,"strand":"+","positions":[20282395,20282396,20282397],"ref_codon":"CAG","aa":616,"terminal":false},{"gene":"pol","copy_alignment":0,"strand":"+","positions":[20282398,20282399,20282400],"ref_codon":"GCA","aa":617,"terminal":false},{"gene":"pol","copy_alignment":0,"strand":"+","positions":[20282401,20282402,20282403],"ref_codon":"AAA","aa":618,"terminal":false},{"gene":"pol","copy_alignment":0,"strand":"+","positions":[20282404,20282405,20282406],"ref_codon":"AAT","aa":619,"terminal":false},{"gene":"pol","copy_alignment":0,"strand":"+","positions":[20282407,20282408,20282409],"ref_codon":"ACT","aa":620,"terminal":false},{"gene":"pol","copy_alignment":0,"strand":"+","positions":[20282410,20282411,20282412],"ref_codon":"GTA","aa":621,"terminal":false},{"gene":"pol","copy_alignment":0,"strand":"+","positions":[20282413,20282414,20282415],"ref_codon":"TGA","aa":622,"terminal":false},{"gene":"pol","copy_alignment":0,"strand":"+","positions":[20282416,20282417,20282418],"ref_codon":"CAT","aa":623,"terminal":false},{"gene":"pol","copy_alignment":0,"strand":"+","positions":[20282419,20282420,20282421],"ref_codon":"TGC","aa":624,"terminal":false},{"gene":"pol","copy_alignment":0,"strand":"+","positions":[20282422,20282423,20282424],"ref_codon":"ACC","aa":625,"terminal":false},{"gene":"pol","copy_alignment":0,"strand":"+","positions":[20282425,20282426,20282427],"ref_codon":"CAG","aa":626,"terminal":false},{"gene":"pol","copy_alignment":0,"strand":"+","positions":[20282428,20282429,20282430],"ref_codon":"TGT","aa":627,"terminal":false},{"gene":"pol","copy_alignment":0,"strand":"+","positions":[20282431,20282432,20282433],"ref_codon":"CAA","aa":628,"terminal":false},{"gene":"pol","copy_alignment":0,"strand":"+","positions":[20282434,20282435,20282436],"ref_codon":"GTC","aa":629,"terminal":false},{"gene":"pol","copy_alignment":0,"strand":"+","positions":[20282437,20282438,20282439],"ref_codon":"CTA","aa":630,"terminal":false},{"gene":"pol","copy_alignment":0,"strand":"+","positions":[20282440,20282441,20282442],"ref_codon":"CAC","aa":631,"terminal":false},{"gene":"pol","copy_alignment":0,"strand":"+","positions":[20282443,20282444,20282445],"ref_codon":"CTG","aa":632,"terminal":false},{"gene":"pol","copy_alignment":0,"strand":"+","positions":[20282446,20282447,20282448],"ref_codon":"CCC","aa":633,"terminal":false},{"gene":"pol","copy_alignment":0,"strand":"+","positions":[20282449,20282450,20282451],"ref_codon":"ACT","aa":634,"terminal":false},{"gene":"pol","copy_alignment":0,"strand":"+","positions":[20282452,20282453,20282454],"ref_codon":"CAA","aa":635,"terminal":false},{"gene":"pol","copy_alignment":0,"strand":"+","positions":[20282455,20282456,20282457],"ref_codon":"GAG","aa":636,"terminal":false},{"gene":"pol","copy_alignment":0,"strand":"+","positions":[20282458,20282459,20282460],"ref_codon":"GCA","aa":637,"terminal":false},{"gene":"pol","copy_alignment":0,"strand":"+","positions":[20282461,20282462,20282463],"ref_codon":"GGA","aa":638,"terminal":false},{"gene":"pol","copy_alignment":0,"strand":"+","positions":[20282464,20282465,20282466],"ref_codon":"GTT","aa":639,"terminal":false},{"gene":"pol","copy_alignment":0,"strand":"+","positions":[20282467,20282468,20282469],"ref_codon":"AAT","aa":640,"terminal":false},{"gene":"pol","copy_alignment":0,"strand":"+","positions":[20282470,20282471,20282472],"ref_codon":"CCC","aa":641,"terminal":false},{"gene":"pol","copy_alignment":0,"strand":"+","positions":[20282473,20282474,20282475],"ref_codon":"AGA","aa":642,"terminal":false},{"gene":"pol","copy_alignment":0,"strand":"+","positions":[20282476,20282477,20282478],"ref_codon":"GGT","aa":643,"terminal":false},{"gene":"pol","copy_alignment":0,"strand":"+","positions":[20282479,20282480,20282481],"ref_codon":"CTC","aa":644,"terminal":false},{"gene":"pol","copy_alignment":0,"strand":"+","positions":[20282482,20282483,20282484],"ref_codon":"TGT","aa":645,"terminal":false},{"gene":"pol","copy_alignment":0,"strand":"+","positions":[20282485,20282486,20282487],"ref_codon":"CCT","aa":646,"terminal":false},{"gene":"pol","copy_alignment":0,"strand":"+","positions":[20282488,20282489,20282490],"ref_codon":"AAT","aa":647,"terminal":false},{"gene":"pol","copy_alignment":0,"strand":"+","positions":[20282491,20282492,20282493],"ref_codon":"GCG","aa":648,"terminal":false},{"gene":"pol","copy_alignment":0,"strand":"+","positions":[20282494,20282495,20282496],"ref_codon":"TTA","aa":649,"terminal":false},{"gene":"pol","copy_alignment":0,"strand":"+","positions":[20282497,20282498,20282499],"ref_codon":"TGG","aa":650,"terminal":false},{"gene":"pol","copy_alignment":0,"strand":"+","positions":[20282500,20282501,20282502],"ref_codon":"CAA","aa":651,"terminal":false},{"gene":"pol","copy_alignment":0,"strand":"+","positions":[20282503,20282504,20282505],"ref_codon":"ATG","aa":652,"terminal":false},{"gene":"pol","copy_alignment":0,"strand":"+","positions":[20282506,20282507,20282508],"ref_codon":"GAT","aa":653,"terminal":false},{"gene":"pol","copy_alignment":0,"strand":"+","positions":[20282509,20282510,20282511],"ref_codon":"GTC","aa":654,"terminal":false},{"gene":"pol","copy_alignment":0,"strand":"+","positions":[20282512,20282513,20282514],"ref_codon":"ACA","aa":655,"terminal":false},{"gene":"pol","copy_alignment":0,"strand":"+","positions":[20282515,20282516,20282517],"ref_codon":"CAT","aa":656,"terminal":false},{"gene":"pol","copy_alignment":0,"strand":"+","positions":[20282518,20282519,20282520],"ref_codon":"GTA","aa":657,"terminal":false},{"gene":"pol","copy_alignment":0,"strand":"+","positions":[20282521,20282522,20282523],"ref_codon":"CCT","aa":658,"terminal":false},{"gene":"pol","copy_alignment":0,"strand":"+","positions":[20282524,20282525,20282526],"ref_codon":"TCA","aa":659,"terminal":false},{"gene":"pol","copy_alignment":0,"strand":"+","positions":[20282527,20282528,20282529],"ref_codon":"TTT","aa":660,"terminal":false},{"gene":"pol","copy_alignment":0,"strand":"+","positions":[20282530,20282531,20282532],"ref_codon":"GGA","aa":661,"terminal":false},{"gene":"pol","copy_alignment":0,"strand":"+","positions":[20282533,20282534,20282535],"ref_codon":"AGA","aa":662,"terminal":false},{"gene":"pol","copy_alignment":0,"strand":"+","positions":[20282536,20282537,20282538],"ref_codon":"TTA","aa":663,"terminal":false},{"gene":"pol","copy_alignment":0,"strand":"+","positions":[20282539,20282540,20282541],"ref_codon":"TCA","aa":664,"terminal":false},{"gene":"pol","copy_alignment":0,"strand":"+","positions":[20282542,20282543,20282544],"ref_codon":"TGT","aa":665,"terminal":false},{"gene":"pol","copy_alignment":0,"strand":"+","positions":[20282545,20282546,20282547],"ref_codon":"GTT","aa":666,"terminal":false},{"gene":"pol","copy_alignment":0,"strand":"+","positions":[20282548,20282549,20282550],"ref_codon":"CAT","aa":667,"terminal":false},{"gene":"pol","copy_alignment":0,"strand":"+","positions":[20282551,20282552,20282553],"ref_codon":"GTA","aa":668,"terminal":false},{"gene":"pol","copy_alignment":0,"strand":"+","positions":[20282554,20282555,20282556],"ref_codon":"ACG","aa":669,"terminal":false},{"gene":"pol","copy_alignment":0,"strand":"+","positions":[20282557,20282558,20282559],"ref_codon":"GTT","aa":670,"terminal":false},{"gene":"pol","copy_alignment":0,"strand":"+","positions":[20282560,20282561,20282562],"ref_codon":"GAT","aa":671,"terminal":false},{"gene":"pol","copy_alignment":0,"strand":"+","positions":[20282563,20282564,20282565],"ref_codon":"ACT","aa":672,"terminal":false},{"gene":"pol","copy_alignment":0,"strand":"+","positions":[20282566,20282567,20282568],"ref_codon":"TAT","aa":673,"terminal":false},{"gene":"pol","copy_alignment":0,"strand":"+","positions":[20282569,20282570,20282571],"ref_codon":"TCA","aa":674,"terminal":false},{"gene":"pol","copy_alignment":0,"strand":"+","positions":[20282572,20282573,20282574],"ref_codon":"CAT","aa":675,"terminal":false},{"gene":"pol","copy_alignment":0,"strand":"+","positions":[20282575,20282576,20282577],"ref_codon":"TTC","aa":676,"terminal":false},{"gene":"pol","copy_alignment":0,"strand":"+","positions":[20282578,20282579,20282580],"ref_codon":"ATA","aa":677,"terminal":false},{"gene":"pol","copy_alignment":0,"strand":"+","positions":[20282581,20282582,20282583],"ref_codon":"AGG","aa":678,"terminal":false},{"gene":"pol","copy_alignment":0,"strand":"+","positions":[20282584,20282585,20282586],"ref_codon":"GCA","aa":679,"terminal":false},{"gene":"pol","copy_alignment":0,"strand":"+","positions":[20282587,20282588,20282589],"ref_codon":"ACC","aa":680,"terminal":false},{"gene":"pol","copy_alignment":0,"strand":"+","positions":[20282590,20282591,20282592],"ref_codon":"TGC","aa":681,"terminal":false},{"gene":"pol","copy_alignment":0,"strand":"+","positions":[20282593,20282594,20282595],"ref_codon":"CAG","aa":682,"terminal":false},{"gene":"pol","copy_alignment":0,"strand":"+","positions":[20282596,20282597,20282598],"ref_codon":"ACA","aa":683,"terminal":false},{"gene":"pol","copy_alignment":0,"strand":"+","positions":[20282599,20282600,20282601],"ref_codon":"GGA","aa":684,"terminal":false},{"gene":"pol","copy_alignment":0,"strand":"+","positions":[20282602,20282603,20282604],"ref_codon":"AAC","aa":685,"terminal":false},{"gene":"pol","copy_alignment":0,"strand":"+","positions":[20282605,20282606,20282607],"ref_codon":"AGT","aa":686,"terminal":false},{"gene":"pol","copy_alignment":0,"strand":"+","positions":[20282608,20282609,20282610],"ref_codon":"ACT","aa":687,"terminal":false},{"gene":"pol","copy_alignment":0,"strand":"+","positions":[20282611,20282612,20282613],"ref_codon":"TCC","aa":688,"terminal":false},{"gene":"pol","copy_alignment":0,"strand":"+","positions":[20282614,20282615,20282616],"ref_codon":"CAT","aa":689,"terminal":false},{"gene":"pol","copy_alignment":0,"strand":"+","positions":[20282617,20282618,20282619],"ref_codon":"GTT","aa":690,"terminal":false},{"gene":"pol","copy_alignment":0,"strand":"+","positions":[20282620,20282621,20282622],"ref_codon":"AAA","aa":691,"terminal":false},{"gene":"pol","copy_alignment":0,"strand":"+","positions":[20282623,20282624,20282625],"ref_codon":"AAA","aa":692,"terminal":false},{"gene":"pol","copy_alignment":0,"strand":"+","positions":[20282626,20282627,20282628],"ref_codon":"CAT","aa":693,"terminal":false},{"gene":"pol","copy_alignment":0,"strand":"+","positions":[20282629,20282630,20282631],"ref_codon":"TTA","aa":694,"terminal":false},{"gene":"pol","copy_alignment":0,"strand":"+","positions":[20282632,20282633,20282634],"ref_codon":"TTG","aa":695,"terminal":false},{"gene":"pol","copy_alignment":0,"strand":"+","positions":[20282937,20282938,20282939],"ref_codon":"TCT","aa":696,"terminal":false},{"gene":"pol","copy_alignment":0,"strand":"+","positions":[20282940,20282941,20282942],"ref_codon":"TGT","aa":697,"terminal":false},{"gene":"pol","copy_alignment":0,"strand":"+","positions":[20282943,20282944,20282945],"ref_codon":"TTT","aa":698,"terminal":false},{"gene":"pol","copy_alignment":0,"strand":"+","positions":[20282946,20282947,20282948],"ref_codon":"GCT","aa":699,"terminal":false},{"gene":"pol","copy_alignment":0,"strand":"+","positions":[20282949,20282950,20282951],"ref_codon":"GTA","aa":700,"terminal":false},{"gene":"pol","copy_alignment":0,"strand":"+","positions":[20282952,20282953,20282954],"ref_codon":"ATG","aa":701,"terminal":false},{"gene":"pol","copy_alignment":0,"strand":"+","positions":[20282955,20282956,20282957],"ref_codon":"GGA","aa":702,"terminal":false},{"gene":"pol","copy_alignment":0,"strand":"+","positions":[20282958,20282959,20282960],"ref_codon":"ATT","aa":703,"terminal":false},{"gene":"pol","copy_alignment":0,"strand":"+","positions":[20282979,20282980,20282981],"ref_codon":"AAA","aa":705,"terminal":false},{"gene":"pol","copy_alignment":0,"strand":"+","positions":[20282982,20282983,20282984],"ref_codon":"AAA","aa":706,"terminal":false},{"gene":"pol","copy_alignment":0,"strand":"+","positions":[20282985,20282986,20282987],"ref_codon":"ATT","aa":707,"terminal":false},{"gene":"pol","copy_alignment":0,"strand":"+","positions":[20282988,20282989,20282990],"ref_codon":"AAA","aa":708,"terminal":false},{"gene":"pol","copy_alignment":0,"strand":"+","positions":[20282991,20282992,20282993],"ref_codon":"ACT","aa":709,"terminal":false},{"gene":"pol","copy_alignment":0,"strand":"+","positions":[20282994,20282995,20282996],"ref_codon":"GAC","aa":710,"terminal":false},{"gene":"pol","copy_alignment":0,"strand":"+","positions":[20282997,20282998,20282999],"ref_codon":"AGT","aa":711,"terminal":false},{"gene":"pol","copy_alignment":0,"strand":"+","positions":[20283000,20283001,20283002],"ref_codon":"GGG","aa":712,"terminal":false},{"gene":"pol","copy_alignment":0,"strand":"+","positions":[20283003,20283004,20283005],"ref_codon":"CCA","aa":713,"terminal":false},{"gene":"pol","copy_alignment":0,"strand":"+","positions":[20283006,20283007,20283008],"ref_codon":"GAA","aa":714,"terminal":false},{"gene":"pol","copy_alignment":0,"strand":"+","positions":[20283009,20283010,20283011],"ref_codon":"TAC","aa":715,"terminal":false},{"gene":"pol","copy_alignment":0,"strand":"+","positions":[20283012,20283013,20283014],"ref_codon":"TGT","aa":716,"terminal":false},{"gene":"pol","copy_alignment":0,"strand":"+","positions":[20283015,20283016,20283017],"ref_codon":"TTT","aa":717,"terminal":false},{"gene":"pol","copy_alignment":0,"strand":"+","positions":[20283018,20283019,20283020],"ref_codon":"TAA","aa":718,"terminal":false},{"gene":"pol","copy_alignment":0,"strand":"+","positions":[20283021,20283022,20283023],"ref_codon":"GCT","aa":719,"terminal":false},{"gene":"pol","copy_alignment":0,"strand":"+","positions":[20283024,20283025,20283026],"ref_codon":"TTC","aa":720,"terminal":false},{"gene":"pol","copy_alignment":0,"strand":"+","positions":[20283027,20283028,20283029],"ref_codon":"CAA","aa":721,"terminal":false},{"gene":"pol","copy_alignment":0,"strand":"+","positions":[20283030,20283031,20283032],"ref_codon":"AAA","aa":722,"terminal":false},{"gene":"pol","copy_alignment":0,"strand":"+","positions":[20283033,20283034,20283035],"ref_codon":"TTC","aa":723,"terminal":false},{"gene":"pol","copy_alignment":0,"strand":"+","positions":[20283036,20283037,20283038],"ref_codon":"TTA","aa":724,"terminal":false},{"gene":"pol","copy_alignment":0,"strand":"+","positions":[20283039,20283040,20283041],"ref_codon":"AAT","aa":725,"terminal":false},{"gene":"pol","copy_alignment":0,"strand":"+","positions":[20283042,20283043,20283044],"ref_codon":"CAG","aa":726,"terminal":false},{"gene":"pol","copy_alignment":0,"strand":"+","positions":[20283045,20283046,20283047],"ref_codon":"TGG","aa":727,"terminal":false},{"gene":"pol","copy_alignment":0,"strand":"+","positions":[20283048,20283049,20283050],"ref_codon":"AAA","aa":728,"terminal":false},{"gene":"pol","copy_alignment":0,"strand":"+","positions":[20283051,20283052,20283053],"ref_codon":"ATT","aa":729,"terminal":false},{"gene":"pol","copy_alignment":0,"strand":"+","positions":[20283054,20283055,20283056],"ref_codon":"ATA","aa":730,"terminal":false},{"gene":"pol","copy_alignment":0,"strand":"+","positions":[20283057,20283058,20283059],"ref_codon":"CAT","aa":731,"terminal":false},{"gene":"pol","copy_alignment":0,"strand":"+","positions":[20283060,20283061,20283062],"ref_codon":"ACA","aa":732,"terminal":false},{"gene":"pol","copy_alignment":0,"strand":"+","positions":[20283063,20283064,20283065],"ref_codon":"ACA","aa":733,"terminal":false},{"gene":"pol","copy_alignment":0,"strand":"+","positions":[20283066,20283067,20283068],"ref_codon":"GGA","aa":734,"terminal":false},{"gene":"pol","copy_alignment":0,"strand":"+","positions":[20283069,20283070,20283071],"ref_codon":"ATT","aa":735,"terminal":false},{"gene":"pol","copy_alignment":0,"strand":"+","positions":[20283072,20283073,20283074],"ref_codon":"CCC","aa":736,"terminal":false},{"gene":"pol","copy_alignment":0,"strand":"+","positions":[20283075,20283076,20283077],"ref_codon":"TAT","aa":737,"terminal":false},{"gene":"pol","copy_alignment":0,"strand":"+","positions":[20283078,20283079,20283080],"ref_codon":"AAT","aa":738,"terminal":false},{"gene":"pol","copy_alignment":0,"strand":"+","positions":[20283081,20283082,20283083],"ref_codon":"TCC","aa":739,"terminal":false},{"gene":"pol","copy_alignment":0,"strand":"+","positions":[20283084,20283085,20283086],"ref_codon":"CAA","aa":740,"terminal":false},{"gene":"pol","copy_alignment":0,"strand":"+","positions":[20283087,20283088,20283089],"ref_codon":"GGA","aa":741,"terminal":false},{"gene":"pol","copy_alignment":0,"strand":"+","positions":[20283090,20283091,20283092],"ref_codon":"TAG","aa":742,"terminal":false},{"gene":"pol","copy_alignment":0,"strand":"+","positions":[20283093,20283094,20283095],"ref_codon":"GCC","aa":743,"terminal":false},{"gene":"pol","copy_alignment":0,"strand":"+","positions":[20283096,20283097,20283098],"ref_codon":"ATA","aa":744,"terminal":false},{"gene":"pol","copy_alignment":0,"strand":"+","positions":[20283099,20283100,20283101],"ref_codon":"GTT","aa":745,"terminal":false},{"gene":"pol","copy_alignment":0,"strand":"+","positions":[20283102,20283103,20283104],"ref_codon":"GAA","aa":746,"terminal":false},{"gene":"pol","copy_alignment":0,"strand":"+","positions":[20283105,20283106,20283107],"ref_codon":"AGA","aa":747,"terminal":false},{"gene":"pol","copy_alignment":0,"strand":"+","positions":[20283108,20283109,20283110],"ref_codon":"AGA","aa":748,"terminal":false},{"gene":"pol","copy_alignment":0,"strand":"+","positions":[20283111,20283112,20283113],"ref_codon":"AAT","aa":749,"terminal":false},{"gene":"pol","copy_alignment":0,"strand":"+","positions":[20283114,20283115,20283116],"ref_codon":"AGA","aa":750,"terminal":false},{"gene":"pol","copy_alignment":0,"strand":"+","positions":[20283117,20283118,20283119],"ref_codon":"ACA","aa":751,"terminal":false},{"gene":"pol","copy_alignment":0,"strand":"+","positions":[20283120,20283121,20283122],"ref_codon":"CTC","aa":752,"terminal":false},{"gene":"pol","copy_alignment":0,"strand":"+","positions":[20283123,20283124,20283125],"ref_codon":"AAA","aa":753,"terminal":false},{"gene":"pol","copy_alignment":0,"strand":"+","positions":[20283126,20283127,20283128],"ref_codon":"ACT","aa":754,"terminal":false},{"gene":"pol","copy_alignment":0,"strand":"+","positions":[20283129,20283130,20283131],"ref_codon":"CAA","aa":755,"terminal":false},{"gene":"pol","copy_alignment":0,"strand":"+","positions":[20283132,20283133,20283134],"ref_codon":"TTG","aa":756,"terminal":false},{"gene":"pol","copy_alignment":0,"strand":"+","positions":[20283135,20283136,20283137],"ref_codon":"GTT","aa":757,"terminal":false},{"gene":"pol","copy_alignment":0,"strand":"+","positions":[20283138,20283139,20283140],"ref_codon":"AAA","aa":758,"terminal":false},{"gene":"pol","copy_alignment":0,"strand":"+","positions":[20283141,20283142,20283143],"ref_codon":"CAA","aa":759,"terminal":false},{"gene":"pol","copy_alignment":0,"strand":"+","positions":[20283144,20283145,20283146],"ref_codon":"AAA","aa":760,"terminal":false},{"gene":"pol","copy_alignment":0,"strand":"+","positions":[20283147,20283148,20283149],"ref_codon":"GAA","aa":761,"terminal":false},{"gene":"pol","copy_alignment":0,"strand":"+","positions":[20283150,20283151,20283152],"ref_codon":"GGG","aa":762,"terminal":false},{"gene":"pol","copy_alignment":0,"strand":"+","positions":[20283153,20283154,20283155],"ref_codon":"GGA","aa":763,"terminal":false},{"gene":"pol","copy_alignment":0,"strand":"+","positions":[20283156,20283157,20283158],"ref_codon":"GAC","aa":764,"terminal":false},{"gene":"pol","copy_alignment":0,"strand":"+","positions":[20283159,20283160,20283161],"ref_codon":"AGT","aa":765,"terminal":false},{"gene":"pol","copy_alignment":0,"strand":"+","positions":[20283162,20283163,20283164],"ref_codon":"AAG","aa":766,"terminal":false},{"gene":"pol","copy_alignment":0,"strand":"+","positions":[20283165,20283166,20283167],"ref_codon":"GAG","aa":767,"terminal":false},{"gene":"pol","copy_alignment":0,"strand":"+","positions":[20283168,20283169,20283170],"ref_codon":"TGT","aa":768,"terminal":false},{"gene":"pol","copy_alignment":0,"strand":"+","positions":[20283171,20283172,20283173],"ref_codon":"ACC","aa":769,"terminal":false},{"gene":"pol","copy_alignment":0,"strand":"+","positions":[20283174,20283175,20283176],"ref_codon":"ACT","aa":770,"terminal":false},{"gene":"pol","copy_alignment":0,"strand":"+","positions":[20283177,20283178,20283179],"ref_codon":"CCT","aa":771,"terminal":false},{"gene":"pol","copy_alignment":0,"strand":"+","positions":[20283180,20283181,20283182],"ref_codon":"CAG","aa":772,"terminal":false},{"gene":"pol","copy_alignment":0,"strand":"+","positions":[20283183,20283184,20283185],"ref_codon":"ATG","aa":773,"terminal":false},{"gene":"pol","copy_alignment":0,"strand":"+","positions":[20283186,20283187,20283188],"ref_codon":"CAA","aa":774,"terminal":false},{"gene":"pol","copy_alignment":0,"strand":"+","positions":[20283189,20283190,20283191],"ref_codon":"CTT","aa":775,"terminal":false},{"gene":"pol","copy_alignment":0,"strand":"+","positions":[20283192,20283193,20283194],"ref_codon":"AAT","aa":776,"terminal":false},{"gene":"pol","copy_alignment":0,"strand":"+","positions":[20283195,20283196,20283197],"ref_codon":"CTA","aa":777,"terminal":false},{"gene":"pol","copy_alignment":0,"strand":"+","positions":[20283198,20283199,20283200],"ref_codon":"GCA","aa":778,"terminal":false},{"gene":"pol","copy_alignment":0,"strand":"+","positions":[20283201,20283202,20283203],"ref_codon":"TTC","aa":779,"terminal":false},{"gene":"pol","copy_alignment":0,"strand":"+","positions":[20283204,20283205,20283206],"ref_codon":"TAT","aa":780,"terminal":false},{"gene":"pol","copy_alignment":0,"strand":"+","positions":[20283207,20283208,20283209],"ref_codon":"ACT","aa":781,"terminal":false},{"gene":"pol","copy_alignment":0,"strand":"+","positions":[20283210,20283211,20283212],"ref_codon":"TCA","aa":782,"terminal":false},{"gene":"pol","copy_alignment":0,"strand":"+","positions":[20283213,20283214,20283215],"ref_codon":"AAT","aa":783,"terminal":false},{"gene":"pol","copy_alignment":0,"strand":"+","positions":[20283216,20283217,20283218],"ref_codon":"TTT","aa":784,"terminal":false},{"gene":"pol","copy_alignment":0,"strand":"+","positions":[20283219,20283220,20283221],"ref_codon":"TTA","aa":785,"terminal":false},{"gene":"pol","copy_alignment":0,"strand":"+","positions":[20283222,20283223,20283224],"ref_codon":"AAC","aa":786,"terminal":false},{"gene":"pol","copy_alignment":0,"strand":"+","positions":[20283225,20283226,20283227],"ref_codon":"ATT","aa":787,"terminal":false},{"gene":"pol","copy_alignment":0,"strand":"+","positions":[20283228,20283229,20283230],"ref_codon":"TAT","aa":788,"terminal":false},{"gene":"pol","copy_alignment":0,"strand":"+","positions":[20283231,20283232,20283233],"ref_codon":"AGA","aa":789,"terminal":false},{"gene":"pol","copy_alignment":0,"strand":"+","positions":[20283234,20283235,20283236],"ref_codon":"AAT","aa":790,"terminal":false},{"gene":"pol","copy_alignment":0,"strand":"+","positions":[20283237,20283238,20283239],"ref_codon":"CAG","aa":791,"terminal":false},{"gene":"pol","copy_alignment":0,"strand":"+","positions":[20283240,20283241,20283242],"ref_codon":"ACT","aa":792,"terminal":false},{"gene":"pol","copy_alignment":0,"strand":"+","positions":[20283243,20283244,20283245],"ref_codon":"ACT","aa":793,"terminal":false},{"gene":"pol","copy_alignment":0,"strand":"+","positions":[20283246,20283247,20283248],"ref_codon":"ACT","aa":794,"terminal":false},{"gene":"pol","copy_alignment":0,"strand":"+","positions":[20283249,20283250,20283251],"ref_codon":"TCT","aa":795,"terminal":false},{"gene":"pol","copy_alignment":0,"strand":"+","positions":[20283252,20283253,20283254],"ref_codon":"GCA","aa":796,"terminal":false},{"gene":"pol","copy_alignment":0,"strand":"+","positions":[20283255,20283256,20283257],"ref_codon":"GAA","aa":797,"terminal":false},{"gene":"pol","copy_alignment":0,"strand":"+","positions":[20283258,20283259,20283260],"ref_codon":"CAA","aa":798,"terminal":false},{"gene":"pol","copy_alignment":0,"strand":"+","positions":[20283261,20283262,20283263],"ref_codon":"CAT","aa":799,"terminal":false},{"gene":"pol","copy_alignment":0,"strand":"+","positions":[20283264,20283265,20283266],"ref_codon":"CTT","aa":800,"terminal":false},{"gene":"pol","copy_alignment":0,"strand":"+","positions":[20283267,20283268,20283269],"ref_codon":"ACT","aa":801,"terminal":false},{"gene":"pol","copy_alignment":0,"strand":"+","positions":[20283270,20283271,20283272],"ref_codon":"GGT","aa":802,"terminal":false},{"gene":"pol","copy_alignment":0,"strand":"+","positions":[20283273,20283274,20283275],"ref_codon":"AAA","aa":803,"terminal":false},{"gene":"pol","copy_alignment":0,"strand":"+","positions":[20283276,20283277,20283278],"ref_codon":"AAG","aa":804,"terminal":false},{"gene":"pol","copy_alignment":0,"strand":"+","positions":[20283279,20283280,20283281],"ref_codon":"AAT","aa":805,"terminal":false},{"gene":"pol","copy_alignment":0,"strand":"+","positions":[20283282,20283283,20283284],"ref_codon":"AGC","aa":806,"terminal":false},{"gene":"pol","copy_alignment":0,"strand":"+","positions":[20283285,20283286,20283287],"ref_codon":"CCA","aa":807,"terminal":false},{"gene":"pol","copy_alignment":0,"strand":"+","positions":[20283288,20283289,20283290],"ref_codon":"CAT","aa":808,"terminal":false},{"gene":"pol","copy_alignment":0,"strand":"+","positions":[20283291,20283292,20283293],"ref_codon":"GAA","aa":809,"terminal":false},{"gene":"pol","copy_alignment":0,"strand":"+","positions":[20283294,20283295,20283296],"ref_codon":"GGA","aa":810,"terminal":false},{"gene":"pol","copy_alignment":0,"strand":"+","positions":[20283297,20283298,20283299],"ref_codon":"AAA","aa":811,"terminal":false},{"gene":"pol","copy_alignment":0,"strand":"+","positions":[20283300,20283301,20283302],"ref_codon":"CTG","aa":812,"terminal":false},{"gene":"pol","copy_alignment":0,"strand":"+","positions":[20283303,20283304,20283305],"ref_codon":"ATT","aa":813,"terminal":false},{"gene":"pol","copy_alignment":0,"strand":"+","positions":[20283306,20283307,20283308],"ref_codon":"TGA","aa":814,"terminal":false},{"gene":"pol","copy_alignment":0,"strand":"+","positions":[20283309,20283310,20283311],"ref_codon":"TGG","aa":815,"terminal":false},{"gene":"pol","copy_alignment":0,"strand":"+","positions":[20283312,20283313,20283314],"ref_codon":"AAA","aa":816,"terminal":false},{"gene":"pol","copy_alignment":0,"strand":"+","positions":[20283315,20283316,20283317],"ref_codon":"GAC","aa":817,"terminal":false},{"gene":"pol","copy_alignment":0,"strand":"+","positions":[20283318,20283319,20283320],"ref_codon":"AAC","aa":818,"terminal":false},{"gene":"pol","copy_alignment":0,"strand":"+","positions":[20283321,20283322,20283323],"ref_codon":"AAA","aa":819,"terminal":false},{"gene":"pol","copy_alignment":0,"strand":"+","positions":[20283324,20283325,20283326],"ref_codon":"AAT","aa":820,"terminal":false},{"gene":"pol","copy_alignment":0,"strand":"+","positions":[20283327,20283328,20283329],"ref_codon":"AAG","aa":821,"terminal":false},{"gene":"pol","copy_alignment":0,"strand":"+","positions":[20283330,20283331,20283332],"ref_codon":"ACA","aa":822,"terminal":false},{"gene":"pol","copy_alignment":0,"strand":"+","positions":[20283333,20283334,20283335],"ref_codon":"TGG","aa":823,"terminal":false},{"gene":"pol","copy_alignment":0,"strand":"+","positions":[20283336,20283337,20283338],"ref_codon":"GAA","aa":824,"terminal":false},{"gene":"pol","copy_alignment":0,"strand":"+","positions":[20283339,20283340,20283341],"ref_codon":"ATA","aa":825,"terminal":false},{"gene":"pol","copy_alignment":0,"strand":"+","positions":[20283342,20283343,20283344],"ref_codon":"GGG","aa":826,"terminal":false},{"gene":"pol","copy_alignment":0,"strand":"+","positions":[20283345,20283346,20283347],"ref_codon":"AAG","aa":827,"terminal":false},{"gene":"pol","copy_alignment":0,"strand":"+","positions":[20283348,20283349,20283350],"ref_codon":"GTG","aa":828,"terminal":false},{"gene":"pol","copy_alignment":0,"strand":"+","positions":[20283351,20283352,20283353],"ref_codon":"GTA","aa":829,"terminal":false},{"gene":"pol","copy_alignment":0,"strand":"+","positions":[20283354,20283355,20283356],"ref_codon":"ACG","aa":830,"terminal":false},{"gene":"pol","copy_alignment":0,"strand":"+","positions":[20283357,20283358,20283359],"ref_codon":"TGG","aa":831,"terminal":false},{"gene":"pol","copy_alignment":0,"strand":"+","positions":[20283360,20283361,20283362],"ref_codon":"GGG","aa":832,"terminal":false},{"gene":"pol","copy_alignment":0,"strand":"+","positions":[20283363,20283364,20283365],"ref_codon":"AGA","aa":833,"terminal":false},{"gene":"pol","copy_alignment":0,"strand":"+","positions":[20283366,20283367,20283368],"ref_codon":"GGT","aa":834,"terminal":false},{"gene":"pol","copy_alignment":0,"strand":"+","positions":[20283369,20283370,20283371],"ref_codon":"TTT","aa":835,"terminal":false},{"gene":"pol","copy_alignment":0,"strand":"+","positions":[20283372,20283373,20283374],"ref_codon":"GCT","aa":836,"terminal":false},{"gene":"pol","copy_alignment":0,"strand":"+","positions":[20283375,20283376,20283377],"ref_codon":"TGT","aa":837,"terminal":false},{"gene":"pol","copy_alignment":0,"strand":"+","positions":[20283378,20283379,20283380],"ref_codon":"GTT","aa":838,"terminal":false},{"gene":"pol","copy_alignment":0,"strand":"+","positions":[20283381,20283382,20283383],"ref_codon":"TCA","aa":839,"terminal":false},{"gene":"pol","copy_alignment":0,"strand":"+","positions":[20283384,20283385,20283386],"ref_codon":"CCA","aa":840,"terminal":false},{"gene":"pol","copy_alignment":0,"strand":"+","positions":[20283387,20283388,20283389],"ref_codon":"GGA","aa":841,"terminal":false},{"gene":"pol","copy_alignment":0,"strand":"+","positions":[20283390,20283391,20283392],"ref_codon":"GAA","aa":842,"terminal":false},{"gene":"pol","copy_alignment":0,"strand":"+","positions":[20283393,20283394,20283395],"ref_codon":"AAT","aa":843,"terminal":false},{"gene":"pol","copy_alignment":0,"strand":"+","positions":[20283396,20283397,20283398],"ref_codon":"CAG","aa":844,"terminal":false},{"gene":"pol","copy_alignment":0,"strand":"+","positions":[20283399,20283400,20283401],"ref_codon":"CTT","aa":845,"terminal":false},{"gene":"pol","copy_alignment":0,"strand":"+","positions":[20283402,20283403,20283404],"ref_codon":"CCT","aa":846,"terminal":false},{"gene":"pol","copy_alignment":0,"strand":"+","positions":[20283405,20283406,20283407],"ref_codon":"GTT","aa":847,"terminal":false},{"gene":"pol","copy_alignment":0,"strand":"+","positions":[20283408,20283409,20283410],"ref_codon":"TGG","aa":848,"terminal":false},{"gene":"pol","copy_alignment":0,"strand":"+","positions":[20283411,20283412,20283413],"ref_codon":"ATA","aa":849,"terminal":false},{"gene":"pol","copy_alignment":0,"strand":"+","positions":[20283414,20283415,20283416],"ref_codon":"CCC","aa":850,"terminal":false},{"gene":"pol","copy_alignment":0,"strand":"+","positions":[20283417,20283418,20283419],"ref_codon":"ACT","aa":851,"terminal":false},{"gene":"pol","copy_alignment":0,"strand":"+","positions":[20283420,20283421,20283422],"ref_codon":"AGA","aa":852,"terminal":false},{"gene":"pol","copy_alignment":0,"strand":"+","positions":[20283423,20283424,20283425],"ref_codon":"CAT","aa":853,"terminal":false},{"gene":"pol","copy_alignment":0,"strand":"+","positions":[20283426,20283427,20283428],"ref_codon":"TTG","aa":854,"terminal":false},{"gene":"pol","copy_alignment":0,"strand":"+","positions":[20283430,20283431,20283432],"ref_codon":"TTC","aa":856,"terminal":false},{"gene":"pol","copy_alignment":0,"strand":"+","positions":[20283433,20283434,20283435],"ref_codon":"TAC","aa":857,"terminal":false},{"gene":"pol","copy_alignment":0,"strand":"+","positions":[20283436,20283437,20283438],"ref_codon":"AAT","aa":858,"terminal":false},{"gene":"pol","copy_alignment":0,"strand":"+","positions":[20283439,20283440,20283441],"ref_codon":"GAA","aa":859,"terminal":false},{"gene":"pol","copy_alignment":0,"strand":"+","positions":[20283442,20283443,20283444],"ref_codon":"CCC","aa":860,"terminal":false},{"gene":"pol","copy_alignment":0,"strand":"+","positions":[20283445,20283446,20283447],"ref_codon":"ATC","aa":861,"terminal":false},{"gene":"pol","copy_alignment":0,"strand":"+","positions":[20283448,20283449,20283450],"ref_codon":"GGA","aa":862,"terminal":false},{"gene":"pol","copy_alignment":0,"strand":"+","positions":[20283451,20283452,20283453],"ref_codon":"GAT","aa":863,"terminal":false},{"gene":"pol","copy_alignment":0,"strand":"+","positions":[20283454,20283455,20283456],"ref_codon":"GCA","aa":864,"terminal":false},{"gene":"pol","copy_alignment":0,"strand":"+","positions":[20283457,20283458,20283459],"ref_codon":"AAG","aa":865,"terminal":false},{"gene":"pol","copy_alignment":0,"strand":"+","positions":[20283460,20283461,20283462],"ref_codon":"GAA","aa":866,"terminal":false},{"gene":"pol","copy_alignment":0,"strand":"+","positions":[20283463,20283464,20283465],"ref_codon":"AGC","aa":867,"terminal":false},{"gene":"pol","copy_alignment":0,"strand":"+","positions":[20283466,20283467,20283468],"ref_codon":"ACC","aa":868,"terminal":false},{"gene":"pol","copy_alignment":0,"strand":"+","positions":[20283469,20283470,20283471],"ref_codon":"TCC","aa":869,"terminal":false},{"gene":"pol","copy_alignment":0,"strand":"+","positions":[20283472,20283473,20283474],"ref_codon":"ACG","aa":870,"terminal":false},{"gene":"pol","copy_alignment":0,"strand":"+","positions":[20283475,20283476,20283477],"ref_codon":"GAG","aa":871,"terminal":false},{"gene":"pol","copy_alignment":0,"strand":"+","positions":[20283478,20283479,20283480],"ref_codon":"ACG","aa":872,"terminal":false},{"gene":"pol","copy_alignment":0,"strand":"+","positions":[20283481,20283482,20283483],"ref_codon":"GAA","aa":873,"terminal":false},{"gene":"pol","copy_alignment":0,"strand":"+","positions":[20283484,20283485,20283486],"ref_codon":"ACA","aa":874,"terminal":false},{"gene":"pol","copy_alignment":0,"strand":"+","positions":[20283487,20283488,20283489],"ref_codon":"CCG","aa":875,"terminal":false},{"gene":"pol","copy_alignment":0,"strand":"+","positions":[20283490,20283491,20283492],"ref_codon":"CAA","aa":876,"terminal":false},{"gene":"pol","copy_alignment":0,"strand":"+","positions":[20283493,20283494,20283495],"ref_codon":"TTG","aa":877,"terminal":false},{"gene":"pol","copy_alignment":0,"strand":"+","positions":[20283496,20283497,20283498],"ref_codon":"AAC","aa":878,"terminal":false},{"gene":"pol","copy_alignment":0,"strand":"+","positions":[20283499,20283500,20283501],"ref_codon":"ACC","aa":879,"terminal":false},{"gene":"pol","copy_alignment":0,"strand":"+","positions":[20283502,20283503,20283504],"ref_codon":"ATT","aa":880,"terminal":false},{"gene":"pol","copy_alignment":0,"strand":"+","positions":[20283505,20283506,20283507],"ref_codon":"GAC","aa":881,"terminal":false},{"gene":"pol","copy_alignment":0,"strand":"+","positions":[20283508,20283509,20283510],"ref_codon":"TCA","aa":882,"terminal":false},{"gene":"pol","copy_alignment":0,"strand":"+","positions":[20283511,20283512,20283513],"ref_codon":"TAA","aa":883,"terminal":false},{"gene":"pol","copy_alignment":0,"strand":"+","positions":[20283514,20283515,20283516],"ref_codon":"GAT","aa":884,"terminal":false},{"gene":"pol","copy_alignment":0,"strand":"+","positions":[20283517,20283518,20283519],"ref_codon":"GAA","aa":885,"terminal":false},{"gene":"pol","copy_alignment":0,"strand":"+","positions":[20283520,20283521,20283522],"ref_codon":"GAA","aa":886,"terminal":false},{"gene":"pol","copy_alignment":0,"strand":"+","positions":[20283523,20283524,20283525],"ref_codon":"AAA","aa":887,"terminal":false},{"gene":"pol","copy_alignment":0,"strand":"+","positions":[20283526,20283527,20283528],"ref_codon":"GGT","aa":888,"terminal":false},{"gene":"pol","copy_alignment":0,"strand":"+","positions":[20283529,20283530,20283531],"ref_codon":"CAT","aa":889,"terminal":false},{"gene":"pol","copy_alignment":0,"strand":"+","positions":[20283532,20283533,20283534],"ref_codon":"GTC","aa":890,"terminal":false},{"gene":"pol","copy_alignment":0,"strand":"+","positions":[20283535,20283536,20283537],"ref_codon":"AGA","aa":891,"terminal":false},{"gene":"pol","copy_alignment":0,"strand":"+","positions":[20283538,20283539,20283540],"ref_codon":"AGA","aa":892,"terminal":false},{"gene":"pol","copy_alignment":0,"strand":"+","positions":[20283541,20283542,20283543],"ref_codon":"ACA","aa":893,"terminal":false},{"gene":"pol","copy_alignment":0,"strand":"+","positions":[20283544,20283545,20283546],"ref_codon":"GAT","aa":894,"terminal":false},{"gene":"pol","copy_alignment":0,"strand":"+","positions":[20283547,20283548,20283549],"ref_codon":"GAA","aa":895,"terminal":false},{"gene":"pol","copy_alignment":0,"strand":"+","positions":[20283550,20283551,20283552],"ref_codon":"GTT","aa":896,"terminal":false},{"gene":"pol","copy_alignment":0,"strand":"+","positions":[20283553,20283554,20283555],"ref_codon":"GCC","aa":897,"terminal":false},{"gene":"pol","copy_alignment":0,"strand":"+","positions":[20283556,20283557,20283558],"ref_codon":"ATC","aa":898,"terminal":false},{"gene":"pol","copy_alignment":0,"strand":"+","positions":[20283559,20283560,20283561],"ref_codon":"CAC","aa":899,"terminal":false},{"gene":"pol","copy_alignment":0,"strand":"+","positions":[20283562,20283563,20283564],"ref_codon":"CAA","aa":900,"terminal":false},{"gene":"pol","copy_alignment":0,"strand":"+","positions":[20283565,20283566,20283567],"ref_codon":"GAA","aa":901,"terminal":false},{"gene":"pol","copy_alignment":0,"strand":"+","positions":[20283568,20283569,20283570],"ref_codon":"GAC","aa":902,"terminal":false},{"gene":"pol","copy_alignment":0,"strand":"+","positions":[20283571,20283572,20283573],"ref_codon":"AGA","aa":903,"terminal":false},{"gene":"pol","copy_alignment":0,"strand":"+","positions":[20283574,20283575,20283576],"ref_codon":"GCC","aa":904,"terminal":false},{"gene":"pol","copy_alignment":0,"strand":"+","positions":[20283577,20283578,20283579],"ref_codon":"GCC","aa":905,"terminal":false},{"gene":"pol","copy_alignment":0,"strand":"+","positions":[20283580,20283581,20283582],"ref_codon":"GAC","aa":906,"terminal":false},{"gene":"pol","copy_alignment":0,"strand":"+","positions":[20283583,20283584,20283585],"ref_codon":"TTG","aa":907,"terminal":false},{"gene":"pol","copy_alignment":0,"strand":"+","positions":[20283586,20283587,20283588],"ref_codon":"GGC","aa":908,"terminal":false},{"gene":"pol","copy_alignment":0,"strand":"+","positions":[20283589,20283590,20283591],"ref_codon":"ACA","aa":909,"terminal":false},{"gene":"pol","copy_alignment":0,"strand":"+","positions":[20283592,20283593,20283594],"ref_codon":"ATT","aa":910,"terminal":false},{"gene":"pol","copy_alignment":0,"strand":"+","positions":[20283595,20283596,20283597],"ref_codon":"AAA","aa":911,"terminal":false},{"gene":"pol","copy_alignment":0,"strand":"+","positions":[20283598,20283599,20283600],"ref_codon":"GAA","aa":912,"terminal":false},{"gene":"pol","copy_alignment":0,"strand":"+","positions":[20283601,20283602,20283603],"ref_codon":"GGT","aa":913,"terminal":false},{"gene":"pol","copy_alignment":0,"strand":"+","positions":[20283604,20283605,20283606],"ref_codon":"GAC","aa":914,"terminal":false},{"gene":"pol","copy_alignment":0,"strand":"+","positions":[20283607,20283608,20283609],"ref_codon":"ACC","aa":915,"terminal":false},{"gene":"pol","copy_alignment":0,"strand":"+","positions":[20283610,20283611,20283612],"ref_codon":"GTT","aa":916,"terminal":false},{"gene":"pol","copy_alignment":0,"strand":"+","positions":[20283613,20283614,20283615],"ref_codon":"AGC","aa":917,"terminal":false},{"gene":"pol","copy_alignment":0,"strand":"+","positions":[20283616,20283617,20283618],"ref_codon":"TAA","aa":918,"terminal":false},{"gene":"pol","copy_alignment":0,"strand":"+","positions":[20283619,20283620,20283621],"ref_codon":"AAA","aa":919,"terminal":false},{"gene":"pol","copy_alignment":0,"strand":"+","positions":[20283622,20283623,20283624],"ref_codon":"AAA","aa":920,"terminal":false},{"gene":"pol","copy_alignment":0,"strand":"+","positions":[20283626,20283627,20283628],"ref_codon":"CCT","aa":921,"terminal":false},{"gene":"pol","copy_alignment":0,"strand":"+","positions":[20283629,20283630,20283631],"ref_codon":"GGA","aa":922,"terminal":false},{"gene":"pol","copy_alignment":0,"strand":"+","positions":[20283632,20283633,20283634],"ref_codon":"GAA","aa":923,"terminal":false},{"gene":"pol","copy_alignment":0,"strand":"+","positions":[20283635,20283636,20283637],"ref_codon":"CAC","aa":924,"terminal":false},{"gene":"pol","copy_alignment":0,"strand":"+","positions":[20283638,20283639,20283640],"ref_codon":"AAA","aa":925,"terminal":false},{"gene":"pol","copy_alignment":0,"strand":"+","positions":[20283641,20283642,20283643],"ref_codon":"GGT","aa":926,"terminal":false},{"gene":"pol","copy_alignment":0,"strand":"+","positions":[20283644,20283645,20283646],"ref_codon":"GAC","aa":927,"terminal":false},{"gene":"pol","copy_alignment":0,"strand":"+","positions":[20283647,20283648,20283649],"ref_codon":"ACA","aa":928,"terminal":false},{"gene":"pol","copy_alignment":0,"strand":"+","positions":[20283650,20283651,20283652],"ref_codon":"AAC","aa":929,"terminal":false},{"gene":"pol","copy_alignment":0,"strand":"+","positions":[20283653,20283654,20283655],"ref_codon":"TCC","aa":930,"terminal":false},{"gene":"pol","copy_alignment":0,"strand":"+","positions":[20283656,20283657,20283658],"ref_codon":"AAA","aa":931,"terminal":false},{"gene":"pol","copy_alignment":0,"strand":"+","positions":[20283659,20283660,20283661],"ref_codon":"GGG","aa":932,"terminal":false},{"gene":"pol","copy_alignment":0,"strand":"+","positions":[20283662,20283663,20283664],"ref_codon":"TAT","aa":933,"terminal":false},{"gene":"pol","copy_alignment":0,"strand":"+","positions":[20283665,20283666,20283667],"ref_codon":"GCT","aa":934,"terminal":false},{"gene":"pol","copy_alignment":0,"strand":"+","positions":[20283668,20283669,20283670],"ref_codon":"GCT","aa":935,"terminal":false},{"gene":"pol","copy_alignment":0,"strand":"+","positions":[20283671,20283672,20283673],"ref_codon":"TGC","aa":936,"terminal":false},{"gene":"pol","copy_alignment":0,"strand":"+","positions":[20283674,20283675,20283676],"ref_codon":"AGC","aa":937,"terminal":false},{"gene":"pol","copy_alignment":0,"strand":"+","positions":[20283677,20283678,20283679],"ref_codon":"TTT","aa":938,"terminal":false},{"gene":"pol","copy_alignment":0,"strand":"+","positions":[20283680,20283681,20283682],"ref_codon":"GAT","aa":939,"terminal":false},{"gene":"pol","copy_alignment":0,"strand":"+","positions":[20283683,20283684,20283685],"ref_codon":"GAT","aa":940,"terminal":false},{"gene":"pol","copy_alignment":0,"strand":"+","positions":[20283686,20283687,20283688],"ref_codon":"TGT","aa":941,"terminal":false},{"gene":"pol","copy_alignment":0,"strand":"+","positions":[20283689,20283690,20283691],"ref_codon":"ATC","aa":942,"terminal":false},{"gene":"pol","copy_alignment":0,"strand":"+","positions":[20283692,20283693,20283694],"ref_codon":"AAT","aa":943,"terminal":false},{"gene":"pol","copy_alignment":0,"strand":"+","positions":[20283695,20283696,20283697],"ref_codon":"GGT","aa":944,"terminal":false},{"gene":"pol","copy_alignment":0,"strand":"+","positions":[20283698,20283699,20283700],"ref_codon":"GGT","aa":945,"terminal":false},{"gene":"pol","copy_alignment":0,"strand":"+","positions":[20283701,20283702,20283703],"ref_codon":"AAG","aa":946,"terminal":false},{"gene":"pol","copy_alignment":0,"strand":"+","positions":[20283704,20283705,20283706],"ref_codon":"TCT","aa":947,"terminal":false},{"gene":"pol","copy_alignment":0,"strand":"+","positions":[20283707,20283708,20283709],"ref_codon":"CCC","aa":948,"terminal":false},{"gene":"pol","copy_alignment":0,"strand":"+","positions":[20283710,20283711,20283712],"ref_codon":"CAT","aa":949,"terminal":false},{"gene":"pol","copy_alignment":0,"strand":"+","positions":[20283713,20283714,20283715],"ref_codon":"TCC","aa":950,"terminal":false},{"gene":"pol","copy_alignment":0,"strand":"+","positions":[20283716,20283717,20283718],"ref_codon
```
