## Supplementary material for "Structural polymorphism and population-variable coding capacity of HERV-K(HML-2) in human pangenomes": reference_audit.json

```
[
  {
    "locus": "10p14",
    "source": "/Users/Daniel/Documents/HML2_project_data/processed_loci/HML-2_10p14/GCA_000001405.15_GRCh38_no_alt_analysis_set.PanSN_HML-2_10p14.fa",
    "status": "validated",
    "header": "GCA_000001405.15_GRCh38_no_alt_analysis_set.PanSN_HML-2_10p14 assembly_coords:GRCh38#0#chr10:6824156-6833727 genomic_strand:-",
    "sha256": "cf94c7d9069a744a1353daa1b41502896b53f85d6bf6ba420df1ec1c8a497948",
    "reference_bases": 9572,
    "vcf_REF_checked": 793,
    "vcf_REF_matched": 793,
    "type": "type2",
    "kcon_codon_annotations": 2648,
    "kcon_alignment_command": [
      "/Users/Daniel/opt/anaconda3/bin/minimap2",
      "-t",
      "1",
      "-x",
      "asm20",
      "-c",
      "--eqx",
      "--secondary=yes",
      "-N",
      "20",
      "-p",
      "0.5",
      "/Users/Daniel/Library/Mobile Documents/com~apple~CloudDocs/Documents/Med_School/M3:M4/Residency_App/DOM_Chair_Letter_Packet/outputs/narrative_revision_2026-09-22/Analysis_correction_06/Data/references/10p14.fa",
      "/Users/Daniel/Documents/HML-2 manuscript work/project/inputs/references/type2_KCON.fa"
    ]
  },
  {
    "locus": "10q24.2",
    "source": "/Users/Daniel/Documents/HML2_project_data/processed_loci/HML-2_10q24.2/GCA_000001405.15_GRCh38_no_alt_analysis_set.PanSN_HML-2_10q24.2.fa",
    "status": "validated",
    "header": "GCA_000001405.15_GRCh38_no_alt_analysis_set.PanSN_HML-2_10q24.2 assembly_coords:GRCh38#0#chr10:99820734-99828059 genomic_strand:-",
    "sha256": "c6985e7ae572beaa0f3c134b19fafbaffed0a90ed25162c90bfc2a55edf9c018",
    "reference_bases": 7326,
    "vcf_REF_checked": 456,
    "vcf_REF_matched": 456,
    "type": "type2",
    "kcon_codon_annotations": 2150,
    "kcon_alignment_command": [
      "/Users/Daniel/opt/anaconda3/bin/minimap2",
      "-t",
      "1",
      "-x",
      "asm20",
      "-c",
      "--eqx",
      "--secondary=yes",
      "-N",
      "20",
      "-p",
      "0.5",
      "/Users/Daniel/Library/Mobile Documents/com~apple~CloudDocs/Documents/Med_School/M3:M4/Residency_App/DOM_Chair_Letter_Packet/outputs/narrative_revision_2026-09-22/Analysis_correction_06/Data/references/10q24.2.fa",
      "/Users/Daniel/Documents/HML-2 manuscript work/project/inputs/references/type2_KCON.fa"
    ]
  },
  {
    "locus": "11p15.4",
    "source": "/Users/Daniel/Documents/HML2_project_data/processed_loci/HML-2_11p15.4/GCA_000001405.15_GRCh38_no_alt_analysis_set.PanSN_HML-2_11p15.4.fa",
    "status": "validated",
    "header": "GCA_000001405.15_GRCh38_no_alt_analysis_set.PanSN_HML-2_11p15.4 assembly_coords:GRCh38#0#chr11:3447943-3456701 genomic_strand:-",
    "sha256": "a187f620c8180a604ca3055656a4d0b4a2caea6643c711255d46c9c01d13a27b",
    "reference_bases": 8759,
    "vcf_REF_checked": 594,
    "vcf_REF_matched": 594,
    "type": "type2",
    "kcon_codon_annotations": 2311,
    "kcon_alignment_command": [
      "/Users/Daniel/opt/anaconda3/bin/minimap2",
      "-t",
      "1",
      "-x",
      "asm20",
      "-c",
      "--eqx",
      "--secondary=yes",
      "-N",
      "20",
      "-p",
      "0.5",
      "/Users/Daniel/Library/Mobile Documents/com~apple~CloudDocs/Documents/Med_School/M3:M4/Residency_App/DOM_Chair_Letter_Packet/outputs/narrative_revision_2026-09-22/Analysis_correction_06/Data/references/11p15.4.fa",
      "/Users/Daniel/Documents/HML-2 manuscript work/project/inputs/references/type2_KCON.fa"
    ]
  },
  {
    "locus": "11q12.1",
    "source": "/Users/Daniel/Documents/HML2_project_data/processed_loci/HML-2_11q12.1/GCA_000001405.15_GRCh38_no_alt_analysis_set.PanSN_HML-2_11q12.1.fa",
    "status": "validated",
    "header": "GCA_000001405.15_GRCh38_no_alt_analysis_set.PanSN_HML-2_11q12.1 assembly_coords:GRCh38#0#chr11:59000502-59005362 genomic_strand:+",
    "sha256": "d8b2c380f3064dc92dc206565194d9eee19df4c6b482e478229fdad5836fda45",
    "reference_bases": 4861,
    "vcf_REF_checked": 177,
    "vcf_REF_matched": 177,
    "type": "type2",
    "kcon_codon_annotations": 1401,
    "kcon_alignment_command": [
      "/Users/Daniel/opt/anaconda3/bin/minimap2",
      "-t",
      "1",
      "-x",
      "asm20",
      "-c",
      "--eqx",
      "--secondary=yes",
      "-N",
      "20",
      "-p",
      "0.5",
      "/Users/Daniel/Library/Mobile Documents/com~apple~CloudDocs/Documents/Med_School/M3:M4/Residency_App/DOM_Chair_Letter_Packet/outputs/narrative_revision_2026-09-22/Analysis_correction_06/Data/references/11q12.1.fa",
      "/Users/Daniel/Documents/HML-2 manuscript work/project/inputs/references/type2_KCON.fa"
    ]
  },
  {
    "locus": "11q12.3",
    "source": "/Users/Daniel/Documents/HML2_project_data/processed_loci/HML-2_11q12.3/GCA_000001405.15_GRCh38_no_alt_analysis_set.PanSN_HML-2_11q12.3.fa",
    "status": "validated",
    "header": "GCA_000001405.15_GRCh38_no_alt_analysis_set.PanSN_HML-2_11q12.3 assembly_coords:GRCh38#0#chr11:62368467-62370877 genomic_strand:-",
    "sha256": "1961f5a79e2dcdf7ff5f7cd649e7c8826cb7017ebeb13b000a853f01cf14ce60",
    "reference_bases": 2411,
    "vcf_REF_checked": 106,
    "vcf_REF_matched": 106,
    "type": "type2",
    "kcon_codon_annotations": 487,
    "kcon_alignment_command": [
      "/Users/Daniel/opt/anaconda3/bin/minimap2",
      "-t",
      "1",
      "-x",
      "asm20",
      "-c",
      "--eqx",
      "--secondary=yes",
      "-N",
      "20",
      "-p",
      "0.5",
      "/Users/Daniel/Library/Mobile Documents/com~apple~CloudDocs/Documents/Med_School/M3:M4/Residency_App/DOM_Chair_Letter_Packet/outputs/narrative_revision_2026-09-22/Analysis_correction_06/Data/references/11q12.3.fa",
      "/Users/Daniel/Documents/HML-2 manuscript work/project/inputs/references/type2_KCON.fa"
    ]
  },
  {
    "locus": "11q22.1",
    "source": "/Users/Daniel/Documents/HML2_project_data/processed_loci/HML-2_11q22.1/GCA_000001405.15_GRCh38_no_alt_analysis_set.PanSN_HML-2_11q22.1.fa",
    "status": "validated",
    "header": "GCA_000001405.15_GRCh38_no_alt_analysis_set.PanSN_HML-2_11q22.1 assembly_coords:GRCh38#0#chr11:101694969-101704621 genomic_strand:+",
    "sha256": "c6917904d3f248a4a6b1f50d171f25986223269cb02528e7532f6cf84addbbb3",
    "reference_bases": 9653,
    "vcf_REF_checked": 525,
    "vcf_REF_matched": 525,
    "type": "type2",
    "kcon_codon_annotations": 2656,
    "kcon_alignment_command": [
      "/Users/Daniel/opt/anaconda3/bin/minimap2",
      "-t",
      "1",
      "-x",
      "asm20",
      "-c",
      "--eqx",
      "--secondary=yes",
      "-N",
      "20",
      "-p",
      "0.5",
      "/Users/Daniel/Library/Mobile Documents/com~apple~CloudDocs/Documents/Med_School/M3:M4/Residency_App/DOM_Chair_Letter_Packet/outputs/narrative_revision_2026-09-22/Analysis_correction_06/Data/references/11q22.1.fa",
      "/Users/Daniel/Documents/HML-2 manuscript work/project/inputs/references/type2_KCON.fa"
    ]
  },
  {
    "locus": "11q23.3",
    "source": "/Users/Daniel/Documents/HML2_project_data/processed_loci/HML-2_11q23.3/GCA_000001405.15_GRCh38_no_alt_analysis_set.PanSN_HML-2_11q23.3.fa",
    "status": "validated",
    "header": "GCA_000001405.15_GRCh38_no_alt_analysis_set.PanSN_HML-2_11q23.3 assembly_coords:GRCh38#0#chr11:118720937-118730268 genomic_strand:-",
    "sha256": "cda67345bc2892d601a2b6006c0487b39dce6a077fe11d35b1e35ca8211ae848",
    "reference_bases": 9332,
    "vcf_REF_checked": 653,
    "vcf_REF_matched": 653,
    "type": "type1",
    "kcon_codon_annotations": 2445,
    "kcon_alignment_command": [
      "/Users/Daniel/opt/anaconda3/bin/minimap2",
      "-t",
      "1",
      "-x",
      "asm20",
      "-c",
      "--eqx",
      "--secondary=yes",
      "-N",
      "20",
      "-p",
      "0.5",
      "/Users/Daniel/Library/Mobile Documents/com~apple~CloudDocs/Documents/Med_School/M3:M4/Residency_App/DOM_Chair_Letter_Packet/outputs/narrative_revision_2026-09-22/Analysis_correction_06/Data/references/11q23.3.fa",
      "/Users/Daniel/Documents/HML-2 manuscript work/project/inputs/references/type1_KCON.fa"
    ]
  },
  {
    "locus": "12p11.21",
    "source": "/Users/Daniel/Documents/HML2_project_data/processed_loci/HML-2_12p11.21/GCA_000001405.15_GRCh38_no_alt_analysis_set.PanSN_HML-2_12p11.21.fa",
    "status": "validated",
    "header": "GCA_000001405.15_GRCh38_no_alt_analysis_set.PanSN_HML-2_12p11.21 assembly_coords:GRCh38#0#chr12:34619594-34629373 genomic_strand:-",
    "sha256": "62839d2a6dcdacaa385c56f8a6dcd6f5f98c2b233f6bd3615051d17298351344",
    "reference_bases": 9780,
    "vcf_REF_checked": 679,
    "vcf_REF_matched": 679,
    "type": "type2",
    "kcon_codon_annotations": 2305,
    "kcon_alignment_command": [
      "/Users/Daniel/opt/anaconda3/bin/minimap2",
      "-t",
      "1",
      "-x",
      "asm20",
      "-c",
      "--eqx",
      "--secondary=yes",
      "-N",
      "20",
      "-p",
      "0.5",
      "/Users/Daniel/Library/Mobile Documents/com~apple~CloudDocs/Documents/Med_School/M3:M4/Residency_App/DOM_Chair_Letter_Packet/outputs/narrative_revision_2026-09-22/Analysis_correction_06/Data/references/12p11.21.fa",
      "/Users/Daniel/Documents/HML-2 manuscript work/project/inputs/references/type2_KCON.fa"
    ]
  },
  {
    "locus": "12q13.2",
    "source": "/Users/Daniel/Documents/HML2_project_data/processed_loci/HML-2_12q13.2/GCA_000001405.15_GRCh38_no_alt_analysis_set.PanSN_HML-2_12q13.2.fa",
    "status": "validated",
    "header": "GCA_000001405.15_GRCh38_no_alt_analysis_set.PanSN_HML-2_12q13.2_SOLO_LTR assembly_coords:GRCh38#0#chr12:55333337-55334481 genomic_strand:+",
    "sha256": "66e3ed4ac08f0f186a0a8b579b0f1871aa55908dbc8a616e750a6407478eae96",
    "reference_bases": 1145,
    "vcf_REF_checked": 58,
    "vcf_REF_matched": 58,
    "type": "type1",
    "kcon_codon_annotations": 15,
    "kcon_alignment_command": [
      "/Users/Daniel/opt/anaconda3/bin/minimap2",
      "-t",
      "1",
      "-x",
      "asm20",
      "-c",
      "--eqx",
      "--secondary=yes",
      "-N",
      "20",
      "-p",
      "0.5",
      "/Users/Daniel/Library/Mobile Documents/com~apple~CloudDocs/Documents/Med_School/M3:M4/Residency_App/DOM_Chair_Letter_Packet/outputs/narrative_revision_2026-09-22/Analysis_correction_06/Data/references/12q13.2.fa",
      "/Users/Daniel/Documents/HML-2 manuscript work/project/inputs/references/type1_KCON.fa"
    ]
  },
  {
    "locus": "12q14.1",
    "source": "/Users/Daniel/Documents/HML2_project_data/processed_loci/HML-2_12q14.1/GCA_000001405.15_GRCh38_no_alt_analysis_set.PanSN_HML-2_12q14.1.fa",
    "status": "validated",
    "header": "GCA_000001405.15_GRCh38_no_alt_analysis_set.PanSN_HML-2_12q14.1 assembly_coords:GRCh38#0#chr12:58327366-58337009 genomic_strand:-",
    "sha256": "4442824f080b7743287a34f2f56c4f775fc20f81235b5702f0b7724cad06a3d3",
    "reference_bases": 9644,
    "vcf_REF_checked": 769,
    "vcf_REF_matched": 769,
    "type": "type2",
    "kcon_codon_annotations": 2650,
    "kcon_alignment_command": [
      "/Users/Daniel/opt/anaconda3/bin/minimap2",
      "-t",
      "1",
      "-x",
      "asm20",
      "-c",
      "--eqx",
      "--secondary=yes",
      "-N",
      "20",
      "-p",
      "0.5",
      "/Users/Daniel/Library/Mobile Documents/com~apple~CloudDocs/Documents/Med_School/M3:M4/Residency_App/DOM_Chair_Letter_Packet/outputs/narrative_revision_2026-09-22/Analysis_correction_06/Data/references/12q14.1.fa",
      "/Users/Daniel/Documents/HML-2 manuscript work/project/inputs/references/type2_KCON.fa"
    ]
  },
  {
    "locus": "12q24.33",
    "source": "/Users/Daniel/Documents/HML2_project_data/processed_loci/HML-2_12q24.33/GCA_000001405.15_GRCh38_no_alt_analysis_set.PanSN_HML-2_12q24.33.fa",
    "status": "validated",
    "header": "GCA_000001405.15_GRCh38_no_alt_analysis_set.PanSN_HML-2_12q24.33 assembly_coords:GRCh38#0#chr12:133090513-133096235 genomic_strand:-",
    "sha256": "fe9ddb08cb793efcfaed84a912ab107f72793c8617af733ced97cc3ae825f265",
    "reference_bases": 5723,
    "vcf_REF_checked": 617,
    "vcf_REF_matched": 617,
    "type": "type2",
    "kcon_codon_annotations": 816,
    "kcon_alignment_command": [
      "/Users/Daniel/opt/anaconda3/bin/minimap2",
      "-t",
      "1",
      "-x",
      "asm20",
      "-c",
      "--eqx",
      "--secondary=yes",
      "-N",
      "20",
      "-p",
      "0.5",
      "/Users/Daniel/Library/Mobile Documents/com~apple~CloudDocs/Documents/Med_School/M3:M4/Residency_App/DOM_Chair_Letter_Packet/outputs/narrative_revision_2026-09-22/Analysis_correction_06/Data/references/12q24.33.fa",
      "/Users/Daniel/Documents/HML-2 manuscript work/project/inputs/references/type2_KCON.fa"
    ]
  },
  {
    "locus": "15q25.2",
    "source": "/Users/Daniel/Documents/HML2_project_data/processed_loci/HML-2_15q25.2/GCA_000001405.15_GRCh38_no_alt_analysis_set.PanSN_HML-2_15q25.2.fa",
    "status": "validated",
    "header": "GCA_000001405.15_GRCh38_no_alt_analysis_set.PanSN_HML-2_15q25.2_SOLO_LTR assembly_coords:GRCh38#0#chr15:84160686-84162105 genomic_strand:+",
    "sha256": "93149462fc6810df8c7794813d42322347056c7ad5fc97478556d3486ebaf8b5",
    "reference_bases": 1420,
    "vcf_REF_checked": 41,
    "vcf_REF_matched": 41,
    "type": "type2",
    "kcon_codon_annotations": 0,
    "kcon_alignment_command": [
      "/Users/Daniel/opt/anaconda3/bin/minimap2",
      "-t",
      "1",
      "-x",
      "asm20",
      "-c",
      "--eqx",
      "--secondary=yes",
      "-N",
      "20",
      "-p",
      "0.5",
      "/Users/Daniel/Library/Mobile Documents/com~apple~CloudDocs/Documents/Med_School/M3:M4/Residency_App/DOM_Chair_Letter_Packet/outputs/narrative_revision_2026-09-22/Analysis_correction_06/Data/references/15q25.2.fa",
      "/Users/Daniel/Documents/HML-2 manuscript work/project/inputs/references/type2_KCON.fa"
    ]
  },
  {
    "locus": "16p11.2",
    "source": "/Users/Daniel/Documents/HML2_project_data/processed_loci/HML-2_16p11.2/GCA_000001405.15_GRCh38_no_alt_analysis_set.PanSN_HML-2_16p11.2.fa",
    "status": "validated",
    "header": "GCA_000001405.15_GRCh38_no_alt_analysis_set.PanSN_HML-2_16p11.2 assembly_coords:GRCh38#0#chr16:34411979-34414905 genomic_strand:-",
    "sha256": "6b6381ca87680f9f3417274070989b28a97fed2c126666a23a97d4b7096b0ac7",
    "reference_bases": 2927,
    "vcf_REF_checked": 60,
    "vcf_REF_matched": 60,
    "type": "type2",
    "kcon_codon_annotations": 585,
    "kcon_alignment_command": [
      "/Users/Daniel/opt/anaconda3/bin/minimap2",
      "-t",
      "1",
      "-x",
      "asm20",
      "-c",
      "--eqx",
      "--secondary=yes",
      "-N",
      "20",
      "-p",
      "0.5",
      "/Users/Daniel/Library/Mobile Documents/com~apple~CloudDocs/Documents/Med_School/M3:M4/Residency_App/DOM_Chair_Letter_Packet/outputs/narrative_revision_2026-09-22/Analysis_correction_06/Data/references/16p11.2.fa",
      "/Users/Daniel/Documents/HML-2 manuscript work/project/inputs/references/type2_KCON.fa"
    ]
  },
  {
    "locus": "19p12a",
    "source": "/Users/Daniel/Documents/HML2_project_data/processed_loci/HML-2_19p12a/GCA_000001405.15_GRCh38_no_alt_analysis_set.PanSN_HML-2_19p12a.fa",
    "status": "validated",
    "header": "GCA_000001405.15_GRCh38_no_alt_analysis_set.PanSN_HML-2_19p12a assembly_coords:GRCh38#0#chr19:20276816-20286730 genomic_strand:+",
    "sha256": "cf7c4e174123eef5ca6eb1521980e1d71f8bf1905cbec4ad64fcdd5435eaa9b7",
    "reference_bases": 9915,
    "vcf_REF_checked": 589,
    "vcf_REF_matched": 589,
    "type": "type2",
    "kcon_codon_annotations": 2602,
    "kcon_alignment_command": [
      "/Users/Daniel/opt/anaconda3/bin/minimap2",
      "-t",
      "1",
      "-x",
      "asm20",
      "-c",
      "--eqx",
      "--secondary=yes",
      "-N",
      "20",
      "-p",
      "0.5",
      "/Users/Daniel/Library/Mobile Documents/com~apple~CloudDocs/Documents/Med_School/M3:M4/Residency_App/DOM_Chair_Letter_Packet/outputs/narrative_revision_2026-09-22/Analysis_correction_06/Data/references/19p12a.fa",
      "/Users/Daniel/Documents/HML-2 manuscript work/project/inputs/references/type2_KCON.fa"
    ]
  },
  {
    "locus": "19p12b",
    "source": "/Users/Daniel/Documents/HML2_project_data/processed_loci/HML-2_19p12b/GCA_000001405.15_GRCh38_no_alt_analysis_set.PanSN_HML-2_19p12b.fa",
    "status": "validated",
    "header": "GCA_000001405.15_GRCh38_no_alt_analysis_set.PanSN_HML-2_19p12b_DEGRADED_KCON_1940 assembly_coords:GRCh38#0#chr19:21669094-21672033 genomic_strand:+",
    "sha256": "54a3738894ef915b714d28510175d3a183c8caae654f5409afe7ceff1cf573f5",
    "reference_bases": 2940,
    "vcf_REF_checked": 161,
    "vcf_REF_matched": 161,
    "type": "type2",
    "kcon_codon_annotations": 0,
    "kcon_alignment_command": [
      "/Users/Daniel/opt/anaconda3/bin/minimap2",
      "-t",
      "1",
      "-x",
      "asm20",
      "-c",
      "--eqx",
      "--secondary=yes",
      "-N",
      "20",
      "-p",
      "0.5",
      "/Users/Daniel/Library/Mobile Documents/com~apple~CloudDocs/Documents/Med_School/M3:M4/Residency_App/DOM_Chair_Letter_Packet/outputs/narrative_revision_2026-09-22/Analysis_correction_06/Data/references/19p12b.fa",
      "/Users/Daniel/Documents/HML-2 manuscript work/project/inputs/references/type2_KCON.fa"
    ]
  },
  {
    "locus": "19p12c",
    "source": "/Users/Daniel/Documents/HML2_project_data/processed_loci/HML-2_19p12c/GCA_000001405.15_GRCh38_no_alt_analysis_set.PanSN_HML-2_19p12c.fa",
    "status": "reference_absent_or_unaligned",
    "header": "GCA_000001405.15_GRCh38_no_alt_analysis_set.PanSN_HML-2_19p12c_ABSENT_OR_UNALIGNED"
  },
  {
    "locus": "19p12d",
    "source": "/Users/Daniel/Documents/HML2_project_data/processed_loci/HML-2_19p12d/GCA_000001405.15_GRCh38_no_alt_analysis_set.PanSN_HML-2_19p12d.fa",
    "status": "validated",
    "header": "GCA_000001405.15_GRCh38_no_alt_analysis_set.PanSN_HML-2_19p12d_SOLO_LTR assembly_coords:GRCh38#0#chr19:22283462-22284603 genomic_strand:+",
    "sha256": "b3fb274aa8a57a94493f9bc5b7825e82dd85e4cad174a999b5c700d9baa87efd",
    "reference_bases": 1142,
    "vcf_REF_checked": 62,
    "vcf_REF_matched": 62,
    "type": "type1",
    "kcon_codon_annotations": 15,
    "kcon_alignment_command": [
      "/Users/Daniel/opt/anaconda3/bin/minimap2",
      "-t",
      "1",
      "-x",
      "asm20",
      "-c",
      "--eqx",
      "--secondary=yes",
      "-N",
      "20",
      "-p",
      "0.5",
      "/Users/Daniel/Library/Mobile Documents/com~apple~CloudDocs/Documents/Med_School/M3:M4/Residency_App/DOM_Chair_Letter_Packet/outputs/narrative_revision_2026-09-22/Analysis_correction_06/Data/references/19p12d.fa",
      "/Users/Daniel/Documents/HML-2 manuscript work/project/inputs/references/type1_KCON.fa"
    ]
  },
  {
    "locus": "19p12e",
    "source": "/Users/Daniel/Documents/HML2_project_data/processed_loci/HML-2_19p12e/GCA_000001405.15_GRCh38_no_alt_analysis_set.PanSN_HML-2_19p12e.fa",
    "status": "validated",
    "header": "GCA_000001405.15_GRCh38_no_alt_analysis_set.PanSN_HML-2_19p12e assembly_coords:GRCh38#0#chr19:22574925-22581797 genomic_strand:+",
    "sha256": "cc6eb2b246e46fad165b6fb56b361543c0f55fd3d8aad9d440ca5c36156be919",
    "reference_bases": 6873,
    "vcf_REF_checked": 512,
    "vcf_REF_matched": 512,
    "type": "type1",
    "kcon_codon_annotations": 916,
    "kcon_alignment_command": [
      "/Users/Daniel/opt/anaconda3/bin/minimap2",
      "-t",
      "1",
      "-x",
      "asm20",
      "-c",
      "--eqx",
      "--secondary=yes",
      "-N",
      "20",
      "-p",
      "0.5",
      "/Users/Daniel/Library/Mobile Documents/com~apple~CloudDocs/Documents/Med_School/M3:M4/Residency_App/DOM_Chair_Letter_Packet/outputs/narrative_revision_2026-09-22/Analysis_correction_06/Data/references/19p12e.fa",
      "/Users/Daniel/Documents/HML-2 manuscript work/project/inputs/references/type1_KCON.fa"
    ]
  },
  {
    "locus": "19p13.3",
    "source": "/Users/Daniel/Documents/HML2_project_data/processed_loci/HML-2_19p13.3/GCA_000001405.15_GRCh38_no_alt_analysis_set.PanSN_HML-2_19p13.3.fa",
    "status": "validated",
    "header": "GCA_000001405.15_GRCh38_no_alt_analysis_set.PanSN_HML-2_19p13.3 assembly_coords:GRCh38#0#chr19:384999-387675 genomic_strand:+",
    "sha256": "d15faf892481ea7e6b76de1378488877970a8a3e3d2eabc02437681584747a72",
    "reference_bases": 2677,
    "vcf_REF_checked": 182,
    "vcf_REF_matched": 182,
    "type": "type2",
    "kcon_codon_annotations": 539,
    "kcon_alignment_command": [
      "/Users/Daniel/opt/anaconda3/bin/minimap2",
      "-t",
      "1",
      "-x",
      "asm20",
      "-c",
      "--eqx",
      "--secondary=yes",
      "-N",
      "20",
      "-p",
      "0.5",
      "/Users/Daniel/Library/Mobile Documents/com~apple~CloudDocs/Documents/Med_School/M3:M4/Residency_App/DOM_Chair_Letter_Packet/outputs/narrative_revision_2026-09-22/Analysis_correction_06/Data/references/19p13.3.fa",
      "/Users/Daniel/Documents/HML-2 manuscript work/project/inputs/references/type2_KCON.fa"
    ]
  },
  {
    "locus": "19q12",
    "source": "/Users/Daniel/Documents/HML2_project_data/processed_loci/HML-2_19q12/GCA_000001405.15_GRCh38_no_alt_analysis_set.PanSN_HML-2_19q12.fa",
    "status": "validated",
    "header": "GCA_000001405.15_GRCh38_no_alt_analysis_set.PanSN_HML-2_19q12 assembly_coords:GRCh38#0#chr19:27637497-27646574 genomic_strand:-",
    "sha256": "e790cca38509ea125e4f45aafa313dcb3ffe918dda9c822467fc6edaffcf2084",
    "reference_bases": 9078,
    "vcf_REF_checked": 821,
    "vcf_REF_matched": 821,
    "type": "type2",
    "kcon_codon_annotations": 2656,
    "kcon_alignment_command": [
      "/Users/Daniel/opt/anaconda3/bin/minimap2",
      "-t",
      "1",
      "-x",
      "asm20",
      "-c",
      "--eqx",
      "--secondary=yes",
      "-N",
      "20",
      "-p",
      "0.5",
      "/Users/Daniel/Library/Mobile Documents/com~apple~CloudDocs/Documents/Med_School/M3:M4/Residency_App/DOM_Chair_Letter_Packet/outputs/narrative_revision_2026-09-22/Analysis_correction_06/Data/references/19q12.fa",
      "/Users/Daniel/Documents/HML-2 manuscript work/project/inputs/references/type2_KCON.fa"
    ]
  },
  {
    "locus": "19q13.12a",
    "source": "/Users/Daniel/Documents/HML2_project_data/processed_loci/HML-2_19q13.12a/GCA_000001405.15_GRCh38_no_alt_analysis_set.PanSN_HML-2_19q13.12a.fa",
    "status": "validated",
    "header": "GCA_000001405.15_GRCh38_no_alt_analysis_set.PanSN_HML-2_19q13.12a assembly_coords:GRCh38#0#chr19:35572234-35576528 genomic_strand:-",
    "sha256": "32540733f1b87167e1aaeb8edbbe7604dea631fcee3dde321cb2df556171c1cf",
    "reference_bases": 4295,
    "vcf_REF_checked": 166,
    "vcf_REF_matched": 166,
    "type": "type2",
    "kcon_codon_annotations": 1163,
    "kcon_alignment_command": [
      "/Users/Daniel/opt/anaconda3/bin/minimap2",
      "-t",
      "1",
      "-x",
      "asm20",
      "-c",
      "--eqx",
      "--secondary=yes",
      "-N",
      "20",
      "-p",
      "0.5",
      "/Users/Daniel/Library/Mobile Documents/com~apple~CloudDocs/Documents/Med_School/M3:M4/Residency_App/DOM_Chair_Letter_Packet/outputs/narrative_revision_2026-09-22/Analysis_correction_06/Data/references/19q13.12a.fa",
      "/Users/Daniel/Documents/HML-2 manuscript work/project/inputs/references/type2_KCON.fa"
    ]
  },
  {
    "locus": "19q13.12b",
    "source": "/Users/Daniel/Documents/HML2_project_data/processed_loci/HML-2_19q13.12b/GCA_000001405.15_GRCh38_no_alt_analysis_set.PanSN_HML-2_19q13.12b.fa",
    "status": "validated",
    "header": "GCA_000001405.15_GRCh38_no_alt_analysis_set.PanSN_HML-2_19q13.12b assembly_coords:GRCh38#0#chr19:37107045-37116003 genomic_strand:-",
    "sha256": "8ecffcab1a47a214b1944a79b6d4ca4a13398a202d46bcffe9acbad26986cfe3",
    "reference_bases": 8959,
    "vcf_REF_checked": 389,
    "vcf_REF_matched": 389,
    "type": "type2",
    "kcon_codon_annotations": 2617,
    "kcon_alignment_command": [
      "/Users/Daniel/opt/anaconda3/bin/minimap2",
      "-t",
      "1",
      "-x",
      "asm20",
      "-c",
      "--eqx",
      "--secondary=yes",
      "-N",
      "20",
      "-p",
      "0.5",
      "/Users/Daniel/Library/Mobile Documents/com~apple~CloudDocs/Documents/Med_School/M3:M4/Residency_App/DOM_Chair_Letter_Packet/outputs/narrative_revision_2026-09-22/Analysis_correction_06/Data/references/19q13.12b.fa",
      "/Users/Daniel/Documents/HML-2 manuscript work/project/inputs/references/type2_KCON.fa"
    ]
  },
  {
    "locus": "19q13.41",
    "source": "/Users/Daniel/Documents/HML2_project_data/processed_loci/HML-2_19q13.41/GCA_000001405.15_GRCh38_no_alt_analysis_set.PanSN_HML-2_19q13.41.fa",
    "status": "validated",
    "header": "GCA_000001405.15_GRCh38_no_alt_analysis_set.PanSN_HML-2_19q13.41 assembly_coords:GRCh38#0#chr19:52742108-52750265 genomic_strand:-",
    "sha256": "edb4679a792b2db9bc8466cdc21535368114b66a4fb3b41c63ec506b5e229020",
    "reference_bases": 8158,
    "vcf_REF_checked": 393,
    "vcf_REF_matched": 393,
    "type": "type2",
    "kcon_codon_annotations": 1278,
    "kcon_alignment_command": [
      "/Users/Daniel/opt/anaconda3/bin/minimap2",
      "-t",
      "1",
      "-x",
      "asm20",
      "-c",
      "--eqx",
      "--secondary=yes",
      "-N",
      "20",
      "-p",
      "0.5",
      "/Users/Daniel/Library/Mobile Documents/com~apple~CloudDocs/Documents/Med_School/M3:M4/Residency_App/DOM_Chair_Letter_Packet/outputs/narrative_revision_2026-09-22/Analysis_correction_06/Data/references/19q13.41.fa",
      "/Users/Daniel/Documents/HML-2 manuscript work/project/inputs/references/type2_KCON.fa"
    ]
  },
  {
    "locus": "19q13.42",
    "source": "/Users/Daniel/Documents/HML2_project_data/processed_loci/HML-2_19q13.42/GCA_000001405.15_GRCh38_no_alt_analysis_set.PanSN_HML-2_19q13.42.fa",
    "status": "validated",
    "header": "GCA_000001405.15_GRCh38_no_alt_analysis_set.PanSN_HML-2_19q13.42 assembly_coords:GRCh38#0#chr19:53359009-53364815 genomic_strand:+",
    "sha256": "01673e2fd27e15f0e2de9d86948fc56c99db71c3e783805fcf7000e9514618ef",
    "reference_bases": 5807,
    "vcf_REF_checked": 312,
    "vcf_REF_matched": 312,
    "type": "type2",
    "kcon_codon_annotations": 1038,
    "kcon_alignment_command": [
      "/Users/Daniel/opt/anaconda3/bin/minimap2",
      "-t",
      "1",
      "-x",
      "asm20",
      "-c",
      "--eqx",
      "--secondary=yes",
      "-N",
      "20",
      "-p",
      "0.5",
      "/Users/Daniel/Library/Mobile Documents/com~apple~CloudDocs/Documents/Med_School/M3:M4/Residency_App/DOM_Chair_Letter_Packet/outputs/narrative_revision_2026-09-22/Analysis_correction_06/Data/references/19q13.42.fa",
      "/Users/Daniel/Documents/HML-2 manuscript work/project/inputs/references/type2_KCON.fa"
    ]
  },
  {
    "locus": "1p31.1b",
    "source": "/Users/Daniel/Documents/HML2_project_data/processed_loci/HML-2_1p31.1b/GCA_000001405.15_GRCh38_no_alt_analysis_set.PanSN_HML-2_1p31.1b.fa",
    "status": "validated",
    "header": "GCA_000001405.15_GRCh38_no_alt_analysis_set.PanSN_HML-2_1p31.1b assembly_coords:GRCh38#0#chr1:75376992-75383551 genomic_strand:+",
    "sha256": "ea0a0913cb70f8d9013777a1adab87e1725c31440b03e335e12b015115506ad3",
    "reference_bases": 6560,
    "vcf_REF_checked": 379,
    "vcf_REF_matched": 379,
    "type": "type1",
    "kcon_codon_annotations": 864,
    "kcon_alignment_command": [
      "/Users/Daniel/opt/anaconda3/bin/minimap2",
      "-t",
      "1",
      "-x",
      "asm20",
      "-c",
      "--eqx",
      "--secondary=yes",
      "-N",
      "20",
      "-p",
      "0.5",
      "/Users/Daniel/Library/Mobile Documents/com~apple~CloudDocs/Documents/Med_School/M3:M4/Residency_App/DOM_Chair_Letter_Packet/outputs/narrative_revision_2026-09-22/Analysis_correction_06/Data/references/1p31.1b.fa",
      "/Users/Daniel/Documents/HML-2 manuscript work/project/inputs/references/type1_KCON.fa"
    ]
  },
  {
    "locus": "1p34.3",
    "source": "/Users/Daniel/Documents/HML2_project_data/processed_loci/HML-2_1p34.3/GCA_000001405.15_GRCh38_no_alt_analysis_set.PanSN_HML-2_1p34.3.fa",
    "status": "validated",
    "header": "GCA_000001405.15_GRCh38_no_alt_analysis_set.PanSN_HML-2_1p34.3 assembly_coords:GRCh38#0#chr1:36489310-36491208 genomic_strand:-",
    "sha256": "031ca1f75448e959836ac54328c802bbc851d109d34c059a2fe14650720cdf83",
    "reference_bases": 1899,
    "vcf_REF_checked": 66,
    "vcf_REF_matched": 66,
    "type": "type2",
    "kcon_codon_annotations": 346,
    "kcon_alignment_command": [
      "/Users/Daniel/opt/anaconda3/bin/minimap2",
      "-t",
      "1",
      "-x",
      "asm20",
      "-c",
      "--eqx",
      "--secondary=yes",
      "-N",
      "20",
      "-p",
      "0.5",
      "/Users/Daniel/Library/Mobile Documents/com~apple~CloudDocs/Documents/Med_School/M3:M4/Residency_App/DOM_Chair_Letter_Packet/outputs/narrative_revision_2026-09-22/Analysis_correction_06/Data/references/1p34.3.fa",
      "/Users/Daniel/Documents/HML-2 manuscript work/project/inputs/references/type2_KCON.fa"
    ]
  },
  {
    "locus": "1p36.21a",
    "source": "/Users/Daniel/Documents/HML2_project_data/processed_loci/HML-2_1p36.21a/GCA_000001405.15_GRCh38_no_alt_analysis_set.PanSN_HML-2_1p36.21a.fa",
    "status": "validated",
    "header": "GCA_000001405.15_GRCh38_no_alt_analysis_set.PanSN_HML-2_1p36.21a assembly_coords:GRCh38#0#chr1:12780118-12785721 genomic_strand:-",
    "sha256": "dc3f53cb7856f32d438b0980f613e1fd5106d1e3ba70e675c8126799144b50e6",
    "reference_bases": 5604,
    "vcf_REF_checked": 310,
    "vcf_REF_matched": 310,
    "type": "type2",
    "kcon_codon_annotations": 1099,
    "kcon_alignment_command": [
      "/Users/Daniel/opt/anaconda3/bin/minimap2",
      "-t",
      "1",
      "-x",
      "asm20",
      "-c",
      "--eqx",
      "--secondary=yes",
      "-N",
      "20",
      "-p",
      "0.5",
      "/Users/Daniel/Library/Mobile Documents/com~apple~CloudDocs/Documents/Med_School/M3:M4/Residency_App/DOM_Chair_Letter_Packet/outputs/narrative_revision_2026-09-22/Analysis_correction_06/Data/references/1p36.21a.fa",
      "/Users/Daniel/Documents/HML-2 manuscript work/project/inputs/references/type2_KCON.fa"
    ]
  },
  {
    "locus": "1p36.21b",
    "source": "/Users/Daniel/Documents/HML2_project_data/processed_loci/HML-2_1p36.21b/GCA_000001405.15_GRCh38_no_alt_analysis_set.PanSN_HML-2_1p36.21b.fa",
    "status": "validated",
    "header": "GCA_000001405.15_GRCh38_no_alt_analysis_set.PanSN_HML-2_1p36.21b assembly_coords:GRCh38#0#chr1:13012423-13021774 genomic_strand:-",
    "sha256": "ade046be04d93a5ce0ce1951f679b63820b0841d32bbf6c3fa9e356224996e1e",
    "reference_bases": 9352,
    "vcf_REF_checked": 369,
    "vcf_REF_matched": 369,
    "type": "type2",
    "kcon_codon_annotations": 1730,
    "kcon_alignment_command": [
      "/Users/Daniel/opt/anaconda3/bin/minimap2",
      "-t",
      "1",
      "-x",
      "asm20",
      "-c",
      "--eqx",
      "--secondary=yes",
      "-N",
      "20",
      "-p",
      "0.5",
      "/Users/Daniel/Library/Mobile Documents/com~apple~CloudDocs/Documents/Med_School/M3:M4/Residency_App/DOM_Chair_Letter_Packet/outputs/narrative_revision_2026-09-22/Analysis_correction_06/Data/references/1p36.21b.fa",
      "/Users/Daniel/Documents/HML-2 manuscript work/project/inputs/references/type2_KCON.fa"
    ]
  },
  {
    "locus": "1p36.21c",
    "source": "/Users/Daniel/Documents/HML2_project_data/processed_loci/HML-2_1p36.21c/GCA_000001405.15_GRCh38_no_alt_analysis_set.PanSN_HML-2_1p36.21c.fa",
    "status": "validated",
    "header": "GCA_000001405.15_GRCh38_no_alt_analysis_set.PanSN_HML-2_1p36.21c assembly_coords:GRCh38#0#chr1:13352950-13362281 genomic_strand:+",
    "sha256": "32929ed36fae74a159f84dbc7109caff8a9587ad1bf83755d788eac4dd05d6cc",
    "reference_bases": 9332,
    "vcf_REF_checked": 569,
    "vcf_REF_matched": 569,
    "type": "type2",
    "kcon_codon_annotations": 2280,
    "kcon_alignment_command": [
      "/Users/Daniel/opt/anaconda3/bin/minimap2",
      "-t",
      "1",
      "-x",
      "asm20",
      "-c",
      "--eqx",
      "--secondary=yes",
      "-N",
      "20",
      "-p",
      "0.5",
      "/Users/Daniel/Library/Mobile Documents/com~apple~CloudDocs/Documents/Med_School/M3:M4/Residency_App/DOM_Chair_Letter_Packet/outputs/narrative_revision_2026-09-22/Analysis_correction_06/Data/references/1p36.21c.fa",
      "/Users/Daniel/Documents/HML-2 manuscript work/project/inputs/references/type2_KCON.fa"
    ]
  },
  {
    "locus": "1q21.3",
    "source": "/Users/Daniel/Documents/HML2_project_data/processed_loci/HML-2_1q21.3/GCA_000001405.15_GRCh38_no_alt_analysis_set.PanSN_HML-2_1q21.3.fa",
    "status": "validated",
    "header": "GCA_000001405.15_GRCh38_no_alt_analysis_set.PanSN_HML-2_1q21.3 assembly_coords:GRCh38#0#chr1:150632832-150635908 genomic_strand:-",
    "sha256": "340d98a530e16c3d05e7ffcaba050c0c5362ad0dea6f23a168f86d1eb205f29f",
    "reference_bases": 3077,
    "vcf_REF_checked": 148,
    "vcf_REF_matched": 148,
    "type": "type2",
    "kcon_codon_annotations": 727,
    "kcon_alignment_command": [
      "/Users/Daniel/opt/anaconda3/bin/minimap2",
      "-t",
      "1",
      "-x",
      "asm20",
      "-c",
      "--eqx",
      "--secondary=yes",
      "-N",
      "20",
      "-p",
      "0.5",
      "/Users/Daniel/Library/Mobile Documents/com~apple~CloudDocs/Documents/Med_School/M3:M4/Residency_App/DOM_Chair_Letter_Packet/outputs/narrative_revision_2026-09-22/Analysis_correction_06/Data/references/1q21.3.fa",
      "/Users/Daniel/Documents/HML-2 manuscript work/project/inputs/references/type2_KCON.fa"
    ]
  },
  {
    "locus": "1q22",
    "source": "/Users/Daniel/Documents/HML2_project_data/processed_loci/HML-2_1q22/GCA_000001405.15_GRCh38_no_alt_analysis_set.PanSN_HML-2_1q22.fa",
    "status": "validated",
    "header": "GCA_000001405.15_GRCh38_no_alt_analysis_set.PanSN_HML-2_1q22 assembly_coords:GRCh38#0#chr1:155626573-155635939 genomic_strand:-",
    "sha256": "35291c041f82c18ae8e291625fa55c8be8630babfff1e96cb48ba2cd48c73895",
    "reference_bases": 9367,
    "vcf_REF_checked": 571,
    "vcf_REF_matched": 571,
    "type": "type1",
    "kcon_codon_annotations": 2458,
    "kcon_alignment_command": [
      "/Users/Daniel/opt/anaconda3/bin/minimap2",
      "-t",
      "1",
      "-x",
      "asm20",
      "-c",
      "--eqx",
      "--secondary=yes",
      "-N",
      "20",
      "-p",
      "0.5",
      "/Users/Daniel/Library/Mobile Documents/com~apple~CloudDocs/Documents/Med_School/M3:M4/Residency_App/DOM_Chair_Letter_Packet/outputs/narrative_revision_2026-09-22/Analysis_correction_06/Data/references/1q22.fa",
      "/Users/Daniel/Documents/HML-2 manuscript work/project/inputs/references/type1_KCON.fa"
    ]
  },
  {
    "locus": "1q23.3",
    "source": "/Users/Daniel/Documents/HML2_project_data/processed_loci/HML-2_1q23.3/GCA_000001405.15_GRCh38_no_alt_analysis_set.PanSN_HML-2_1q23.3.fa",
    "status": "validated",
    "header": "GCA_000001405.15_GRCh38_no_alt_analysis_set.PanSN_HML-2_1q23.3 assembly_coords:GRCh38#0#chr1:160690732-160700054 genomic_strand:+",
    "sha256": "22ba20c470298fd1da6bac69da140f96b601a88015e763ab3de1746a51a4171c",
    "reference_bases": 9323,
    "vcf_REF_checked": 809,
    "vcf_REF_matched": 809,
    "type": "type1",
    "kcon_codon_annotations": 2446,
    "kcon_alignment_command": [
      "/Users/Daniel/opt/anaconda3/bin/minimap2",
      "-t",
      "1",
      "-x",
      "asm20",
      "-c",
      "--eqx",
      "--secondary=yes",
      "-N",
      "20",
      "-p",
      "0.5",
      "/Users/Daniel/Library/Mobile Documents/com~apple~CloudDocs/Documents/Med_School/M3:M4/Residency_App/DOM_Chair_Letter_Packet/outputs/narrative_revision_2026-09-22/Analysis_correction_06/Data/references/1q23.3.fa",
      "/Users/Daniel/Documents/HML-2 manuscript work/project/inputs/references/type1_KCON.fa"
    ]
  },
  {
    "locus": "1q24.1",
    "source": "/Users/Daniel/Documents/HML2_project_data/processed_loci/HML-2_1q24.1/GCA_000001405.15_GRCh38_no_alt_analysis_set.PanSN_HML-2_1q24.1.fa",
    "status": "validated",
    "header": "GCA_000001405.15_GRCh38_no_alt_analysis_set.PanSN_HML-2_1q24.1 assembly_coords:GRCh38#0#chr1:166605341-166609903 genomic_strand:-",
    "sha256": "a3b5db875049951f0dc4a6906f35d171e47f2e49341364b64938dc590d815c42",
    "reference_bases": 4563,
    "vcf_REF_checked": 181,
    "vcf_REF_matched": 181,
    "type": "type2",
    "kcon_codon_annotations": 1283,
    "kcon_alignment_command": [
      "/Users/Daniel/opt/anaconda3/bin/minimap2",
      "-t",
      "1",
      "-x",
      "asm20",
      "-c",
      "--eqx",
      "--secondary=yes",
      "-N",
      "20",
      "-p",
      "0.5",
      "/Users/Daniel/Library/Mobile Documents/com~apple~CloudDocs/Documents/Med_School/M3:M4/Residency_App/DOM_Chair_Letter_Packet/outputs/narrative_revision_2026-09-22/Analysis_correction_06/Data/references/1q24.1.fa",
      "/Users/Daniel/Documents/HML-2 manuscript work/project/inputs/references/type2_KCON.fa"
    ]
  },
  {
    "locus": "1q32.2",
    "source": "/Users/Daniel/Documents/HML2_project_data/processed_loci/HML-2_1q32.2/GCA_000001405.15_GRCh38_no_alt_analysis_set.PanSN_HML-2_1q32.2.fa",
    "status": "validated",
    "header": "GCA_000001405.15_GRCh38_no_alt_analysis_set.PanSN_HML-2_1q32.2 assembly_coords:GRCh38#0#chr1:207635088-207639370 genomic_strand:-",
    "sha256": "4a7157fa4bf0dbde477445d0dbf919711af8a0352f3a3fa0d18e0952d9277cb1",
    "reference_bases": 4283,
    "vcf_REF_checked": 177,
    "vcf_REF_matched": 177,
    "type": "type1",
    "kcon_codon_annotations": 761,
    "kcon_alignment_command": [
      "/Users/Daniel/opt/anaconda3/bin/minimap2",
      "-t",
      "1",
      "-x",
      "asm20",
      "-c",
      "--eqx",
      "--secondary=yes",
      "-N",
      "20",
      "-p",
      "0.5",
      "/Users/Daniel/Library/Mobile Documents/com~apple~CloudDocs/Documents/Med_School/M3:M4/Residency_App/DOM_Chair_Letter_Packet/outputs/narrative_revision_2026-09-22/Analysis_correction_06/Data/references/1q32.2.fa",
      "/Users/Daniel/Documents/HML-2 manuscript work/project/inputs/references/type1_KCON.fa"
    ]
  },
  {
    "locus": "1q43",
    "source": "/Users/Daniel/Documents/HML2_project_data/processed_loci/HML-2_1q43/GCA_000001405.15_GRCh38_no_alt_analysis_set.PanSN_HML-2_1q43.fa",
    "status": "validated",
    "header": "GCA_000001405.15_GRCh38_no_alt_analysis_set.PanSN_HML-2_1q43 assembly_coords:GRCh38#0#chr1:238762273-238764402 genomic_strand:-",
    "sha256": "e197024ad14f207fa37e37a079e2dc2a390521667ae4a2d0ec177092779e1824",
    "reference_bases": 2130,
    "vcf_REF_checked": 90,
    "vcf_REF_matched": 90,
    "type": "type2",
    "kcon_codon_annotations": 370,
    "kcon_alignment_command": [
      "/Users/Daniel/opt/anaconda3/bin/minimap2",
      "-t",
      "1",
      "-x",
      "asm20",
      "-c",
      "--eqx",
      "--secondary=yes",
      "-N",
      "20",
      "-p",
      "0.5",
      "/Users/Daniel/Library/Mobile Documents/com~apple~CloudDocs/Documents/Med_School/M3:M4/Residency_App/DOM_Chair_Letter_Packet/outputs/narrative_revision_2026-09-22/Analysis_correction_06/Data/references/1q43.fa",
      "/Users/Daniel/Documents/HML-2 manuscript work/project/inputs/references/type2_KCON.fa"
    ]
  },
  {
    "locus": "20q11.22",
    "source": "/Users/Daniel/Documents/HML2_project_data/processed_loci/HML-2_20q11.22/GCA_000001405.15_GRCh38_no_alt_analysis_set.PanSN_HML-2_20q11.22.fa",
    "status": "validated",
    "header": "GCA_000001405.15_GRCh38_no_alt_analysis_set.PanSN_HML-2_20q11.22 assembly_coords:GRCh38#0#chr20:34127840-34136120 genomic_strand:+",
    "sha256": "81d775c8c2bf061a519763d3d440979119bf52cb6f1fb8c2dafb844e39350216",
    "reference_bases": 8281,
    "vcf_REF_checked": 443,
    "vcf_REF_matched": 443,
    "type": "type2",
    "kcon_codon_annotations": 515,
    "kcon_alignment_command": [
      "/Users/Daniel/opt/anaconda3/bin/minimap2",
      "-t",
      "1",
      "-x",
      "asm20",
      "-c",
      "--eqx",
      "--secondary=yes",
      "-N",
      "20",
      "-p",
      "0.5",
      "/Users/Daniel/Library/Mobile Documents/com~apple~CloudDocs/Documents/Med_School/M3:M4/Residency_App/DOM_Chair_Letter_Packet/outputs/narrative_revision_2026-09-22/Analysis_correction_06/Data/references/20q11.22.fa",
      "/Users/Daniel/Documents/HML-2 manuscript work/project/inputs/references/type2_KCON.fa"
    ]
  },
  {
    "locus": "21q21.1",
    "source": "/Users/Daniel/Documents/HML2_project_data/processed_loci/HML-2_21q21.1/GCA_000001405.15_GRCh38_no_alt_analysis_set.PanSN_HML-2_21q21.1.fa",
    "status": "validated",
    "header": "GCA_000001405.15_GRCh38_no_alt_analysis_set.PanSN_HML-2_21q21.1 assembly_coords:GRCh38#0#chr21:18561249-18569738 genomic_strand:-",
    "sha256": "f095a252953104a1eb39e5cde5f86951a03b3f36f9bc13dcb3b732c2023f868d",
    "reference_bases": 8490,
    "vcf_REF_checked": 502,
    "vcf_REF_matched": 502,
    "type": "type1",
    "kcon_codon_annotations": 2463,
    "kcon_alignment_command": [
      "/Users/Daniel/opt/anaconda3/bin/minimap2",
      "-t",
      "1",
      "-x",
      "asm20",
      "-c",
      "--eqx",
      "--secondary=yes",
      "-N",
      "20",
      "-p",
      "0.5",
      "/Users/Daniel/Library/Mobile Documents/com~apple~CloudDocs/Documents/Med_School/M3:M4/Residency_App/DOM_Chair_Letter_Packet/outputs/narrative_revision_2026-09-22/Analysis_correction_06/Data/references/21q21.1.fa",
      "/Users/Daniel/Documents/HML-2 manuscript work/project/inputs/references/type1_KCON.fa"
    ]
  },
  {
    "locus": "22q11.21",
    "source": "/Users/Daniel/Documents/HML2_project_data/processed_loci/HML-2_22q11.21/GCA_000001405.15_GRCh38_no_alt_analysis_set.PanSN_HML-2_22q11.21.fa",
    "status": "validated",
    "header": "GCA_000001405.15_GRCh38_no_alt_analysis_set.PanSN_HML-2_22q11.21 assembly_coords:GRCh38#0#chr22:18938580-18947941 genomic_strand:+",
    "sha256": "fda9fd548e7648945879974cc084765ae231f7bbdb62196e266c228d09c3a350",
    "reference_bases": 9362,
    "vcf_REF_checked": 694,
    "vcf_REF_matched": 694,
    "type": "type1",
    "kcon_codon_annotations": 2457,
    "kcon_alignment_command": [
      "/Users/Daniel/opt/anaconda3/bin/minimap2",
      "-t",
      "1",
      "-x",
      "asm20",
      "-c",
      "--eqx",
      "--secondary=yes",
      "-N",
      "20",
      "-p",
      "0.5",
      "/Users/Daniel/Library/Mobile Documents/com~apple~CloudDocs/Documents/Med_School/M3:M4/Residency_App/DOM_Chair_Letter_Packet/outputs/narrative_revision_2026-09-22/Analysis_correction_06/Data/references/22q11.21.fa",
      "/Users/Daniel/Documents/HML-2 manuscript work/project/inputs/references/type1_KCON.fa"
    ]
  },
  {
    "locus": "22q11.23",
    "source": "/Users/Daniel/Documents/HML2_project_data/processed_loci/HML-2_22q11.23/GCA_000001405.15_GRCh38_no_alt_analysis_set.PanSN_HML-2_22q11.23.fa",
    "status": "validated",
    "header": "GCA_000001405.15_GRCh38_no_alt_analysis_set.PanSN_HML-2_22q11.23 assembly_coords:GRCh38#0#chr22:23536204-23546043 genomic_strand:+",
    "sha256": "bdda29f5097b1368e109898b3256db0428a9b15847eea0d89d60c95e2b119147",
    "reference_bases": 9840,
    "vcf_REF_checked": 513,
    "vcf_REF_matched": 513,
    "type": "type2",
    "kcon_codon_annotations": 2296,
    "kcon_alignment_command": [
      "/Users/Daniel/opt/anaconda3/bin/minimap2",
      "-t",
      "1",
      "-x",
      "asm20",
      "-c",
      "--eqx",
      "--secondary=yes",
      "-N",
      "20",
      "-p",
      "0.5",
      "/Users/Daniel/Library/Mobile Documents/com~apple~CloudDocs/Documents/Med_School/M3:M4/Residency_App/DOM_Chair_Letter_Packet/outputs/narrative_revision_2026-09-22/Analysis_correction_06/Data/references/22q11.23.fa",
      "/Users/Daniel/Documents/HML-2 manuscript work/project/inputs/references/type2_KCON.fa"
    ]
  },
  {
    "locus": "2q21.1",
    "source": "/Users/Daniel/Documents/HML2_project_data/processed_loci/HML-2_2q21.1/GCA_000001405.15_GRCh38_no_alt_analysis_set.PanSN_HML-2_2q21.1.fa",
    "status": "validated",
    "header": "GCA_000001405.15_GRCh38_no_alt_analysis_set.PanSN_HML-2_2q21.1 assembly_coords:GRCh38#0#chr2:129961887-129965139 genomic_strand:-",
    "sha256": "d871597169ef27c024f1a0e8cc344b0b911e1ec0fcfed7efee001bd57811c750",
    "reference_bases": 3253,
    "vcf_REF_checked": 215,
    "vcf_REF_matched": 215,
    "type": "type1",
    "kcon_codon_annotations": 716,
    "kcon_alignment_command": [
      "/Users/Daniel/opt/anaconda3/bin/minimap2",
      "-t",
      "1",
      "-x",
      "asm20",
      "-c",
      "--eqx",
      "--secondary=yes",
      "-N",
      "20",
      "-p",
      "0.5",
      "/Users/Daniel/Library/Mobile Documents/com~apple~CloudDocs/Documents/Med_School/M3:M4/Residency_App/DOM_Chair_Letter_Packet/outputs/narrative_revision_2026-09-22/Analysis_correction_06/Data/references/2q21.1.fa",
      "/Users/Daniel/Documents/HML-2 manuscript work/project/inputs/references/type1_KCON.fa"
    ]
  },
  {
    "locus": "3p12.3",
    "source": "/Users/Daniel/Documents/HML2_project_data/processed_loci/HML-2_3p12.3/GCA_000001405.15_GRCh38_no_alt_analysis_set.PanSN_HML-2_3p12.3.fa",
    "status": "validated",
    "header": "GCA_000001405.15_GRCh38_no_alt_analysis_set.PanSN_HML-2_3p12.3 assembly_coords:GRCh38#0#chr3:75551442-75560022 genomic_strand:+",
    "sha256": "4ad8dda543f24f00845e95c70a1014e9d227e2a790b75e9f313a5a22a905dbce",
    "reference_bases": 8581,
    "vcf_REF_checked": 680,
    "vcf_REF_matched": 680,
    "type": "type2",
    "kcon_codon_annotations": 2317,
    "kcon_alignment_command": [
      "/Users/Daniel/opt/anaconda3/bin/minimap2",
      "-t",
      "1",
      "-x",
      "asm20",
      "-c",
      "--eqx",
      "--secondary=yes",
      "-N",
      "20",
      "-p",
      "0.5",
      "/Users/Daniel/Library/Mobile Documents/com~apple~CloudDocs/Documents/Med_School/M3:M4/Residency_App/DOM_Chair_Letter_Packet/outputs/narrative_revision_2026-09-22/Analysis_correction_06/Data/references/3p12.3.fa",
      "/Users/Daniel/Documents/HML-2 manuscript work/project/inputs/references/type2_KCON.fa"
    ]
  },
  {
    "locus": "3p25.3",
    "source": "/Users/Daniel/Documents/HML2_project_data/processed_loci/HML-2_3p25.3/GCA_000001405.15_GRCh38_no_alt_analysis_set.PanSN_HML-2_3p25.3.fa",
    "status": "validated",
    "header": "GCA_000001405.15_GRCh38_no_alt_analysis_set.PanSN_HML-2_3p25.3 assembly_coords:GRCh38#0#chr3:9847624-9854482 genomic_strand:-",
    "sha256": "99fb8b545ead3da9728897225fca4066206f6160db1e7361b0c6d68f71ddcff6",
    "reference_bases": 6859,
    "vcf_REF_checked": 436,
    "vcf_REF_matched": 436,
    "type": "type1",
    "kcon_codon_annotations": 763,
    "kcon_alignment_command": [
      "/Users/Daniel/opt/anaconda3/bin/minimap2",
      "-t",
      "1",
      "-x",
      "asm20",
      "-c",
      "--eqx",
      "--secondary=yes",
      "-N",
      "20",
      "-p",
      "0.5",
      "/Users/Daniel/Library/Mobile Documents/com~apple~CloudDocs/Documents/Med_School/M3:M4/Residency_App/DOM_Chair_Letter_Packet/outputs/narrative_revision_2026-09-22/Analysis_correction_06/Data/references/3p25.3.fa",
      "/Users/Daniel/Documents/HML-2 manuscript work/project/inputs/references/type1_KCON.fa"
    ]
  },
  {
    "locus": "3q12.3",
    "source": "/Users/Daniel/Documents/HML2_project_data/processed_loci/HML-2_3q12.3/GCA_000001405.15_GRCh38_no_alt_analysis_set.PanSN_HML-2_3q12.3.fa",
    "status": "validated",
    "header": "GCA_000001405.15_GRCh38_no_alt_analysis_set.PanSN_HML-2_3q12.3 assembly_coords:GRCh38#0#chr3:101691799-101704895 genomic_strand:+",
    "sha256": "b90ab6a7490baad9ed9871e311c79e071f7d7c417938eed1535921de0a3dbad0",
    "reference_bases": 13097,
    "vcf_REF_checked": 820,
    "vcf_REF_matched": 820,
    "type": "type1",
    "kcon_codon_annotations": 2411,
    "kcon_alignment_command": [
      "/Users/Daniel/opt/anaconda3/bin/minimap2",
      "-t",
      "1",
      "-x",
      "asm20",
      "-c",
      "--eqx",
      "--secondary=yes",
      "-N",
      "20",
      "-p",
      "0.5",
      "/Users/Daniel/Library/Mobile Documents/com~apple~CloudDocs/Documents/Med_School/M3:M4/Residency_App/DOM_Chair_Letter_Packet/outputs/narrative_revision_2026-09-22/Analysis_correction_06/Data/references/3q12.3.fa",
      "/Users/Daniel/Documents/HML-2 manuscript work/project/inputs/references/type1_KCON.fa"
    ]
  },
  {
    "locus": "3q13.2",
    "source": "/Users/Daniel/Documents/HML2_project_data/processed_loci/HML-2_3q13.2/GCA_000001405.15_GRCh38_no_alt_analysis_set.PanSN_HML-2_3q13.2.fa",
    "status": "validated",
    "header": "GCA_000001405.15_GRCh38_no_alt_analysis_set.PanSN_HML-2_3q13.2 assembly_coords:GRCh38#0#chr3:113024184-113033529 genomic_strand:-",
    "sha256": "4d1002bd6f7eeafa2897a7b8a8f2aa93bc6c34ce0d8c3b6e61b71e38f589f89d",
    "reference_bases": 9346,
    "vcf_REF_checked": 456,
    "vcf_REF_matched": 456,
    "type": "type1",
    "kcon_codon_annotations": 2454,
    "kcon_alignment_command": [
      "/Users/Daniel/opt/anaconda3/bin/minimap2",
      "-t",
      "1",
      "-x",
      "asm20",
      "-c",
      "--eqx",
      "--secondary=yes",
      "-N",
      "20",
      "-p",
      "0.5",
      "/Users/Daniel/Library/Mobile Documents/com~apple~CloudDocs/Documents/Med_School/M3:M4/Residency_App/DOM_Chair_Letter_Packet/outputs/narrative_revision_2026-09-22/Analysis_correction_06/Data/references/3q13.2.fa",
      "/Users/Daniel/Documents/HML-2 manuscript work/project/inputs/references/type1_KCON.fa"
    ]
  },
  {
    "locus": "3q21.2",
    "source": "/Users/Daniel/Documents/HML2_project_data/processed_loci/HML-2_3q21.2/GCA_000001405.15_GRCh38_no_alt_analysis_set.PanSN_HML-2_3q21.2.fa",
    "status": "validated",
    "header": "GCA_000001405.15_GRCh38_no_alt_analysis_set.PanSN_HML-2_3q21.2 assembly_coords:GRCh38#0#chr3:125890369-125899654 genomic_strand:+",
    "sha256": "a6b39571f082ca7106bbf57503d93de5c79509dabfb3a5fa4f948b13bcce2f60",
    "reference_bases": 9286,
    "vcf_REF_checked": 671,
    "vcf_REF_matched": 671,
    "type": "type2",
    "kcon_codon_annotations": 2656,
    "kcon_alignment_command": [
      "/Users/Daniel/opt/anaconda3/bin/minimap2",
      "-t",
      "1",
      "-x",
      "asm20",
      "-c",
      "--eqx",
      "--secondary=yes",
      "-N",
      "20",
      "-p",
      "0.5",
      "/Users/Daniel/Library/Mobile Documents/com~apple~CloudDocs/Documents/Med_School/M3:M4/Residency_App/DOM_Chair_Letter_Packet/outputs/narrative_revision_2026-09-22/Analysis_correction_06/Data/references/3q21.2.fa",
      "/Users/Daniel/Documents/HML-2 manuscript work/project/inputs/references/type2_KCON.fa"
    ]
  },
  {
    "locus": "3q24_hg38",
    "source": "/Users/Daniel/Documents/HML2_project_data/processed_loci/HML-2_3q24_hg38/GCA_000001405.15_GRCh38_no_alt_analysis_set.PanSN_HML-2_3q24_hg38.fa",
    "status": "validated",
    "header": "GCA_000001405.15_GRCh38_no_alt_analysis_set.PanSN_HML-2_3q24_hg38 assembly_coords:GRCh38#0#chr3:148563596-148567712 genomic_strand:-",
    "sha256": "324bc6bcb322290fccb8691d41ee57fe7c7b6200264055e53e8926ad32f78d5a",
    "reference_bases": 4117,
    "vcf_REF_checked": 377,
    "vcf_REF_matched": 377,
    "type": "type2",
    "kcon_codon_annotations": 1337,
    "kcon_alignment_command": [
      "/Users/Daniel/opt/anaconda3/bin/minimap2",
      "-t",
      "1",
      "-x",
      "asm20",
      "-c",
      "--eqx",
      "--secondary=yes",
      "-N",
      "20",
      "-p",
      "0.5",
      "/Users/Daniel/Library/Mobile Documents/com~apple~CloudDocs/Documents/Med_School/M3:M4/Residency_App/DOM_Chair_Letter_Packet/outputs/narrative_revision_2026-09-22/Analysis_correction_06/Data/references/3q24_hg38.fa",
      "/Users/Daniel/Documents/HML-2 manuscript work/project/inputs/references/type2_KCON.fa"
    ]
  },
  {
    "locus": "3q27.2",
    "source": "/Users/Daniel/Documents/HML2_project_data/processed_loci/HML-2_3q27.2/GCA_000001405.15_GRCh38_no_alt_analysis_set.PanSN_HML-2_3q27.2.fa",
    "status": "validated",
    "header": "GCA_000001405.15_GRCh38_no_alt_analysis_set.PanSN_HML-2_3q27.2 assembly_coords:GRCh38#0#chr3:185562455-185571821 genomic_strand:-",
    "sha256": "3efbca404b48837c049819cd9c282ff7f6532fee0f200b2917d54ac68c1a5f68",
    "reference_bases": 9367,
    "vcf_REF_checked": 738,
    "vcf_REF_matched": 738,
    "type": "type1",
    "kcon_codon_annotations": 2452,
    "kcon_alignment_command": [
      "/Users/Daniel/opt/anaconda3/bin/minimap2",
      "-t",
      "1",
      "-x",
      "asm20",
      "-c",
      "--eqx",
      "--secondary=yes",
      "-N",
      "20",
      "-p",
      "0.5",
      "/Users/Daniel/Library/Mobile Documents/com~apple~CloudDocs/Documents/Med_School/M3:M4/Residency_App/DOM_Chair_Letter_Packet/outputs/narrative_revision_2026-09-22/Analysis_correction_06/Data/references/3q27.2.fa",
      "/Users/Daniel/Documents/HML-2 manuscript work/project/inputs/references/type1_KCON.fa"
    ]
  },
  {
    "locus": "4p16.1a",
    "source": "/Users/Daniel/Documents/HML2_project_data/processed_loci/HML-2_4p16.1a/GCA_000001405.15_GRCh38_no_alt_analysis_set.PanSN_HML-2_4p16.1a.fa",
    "status": "validated",
    "header": "GCA_000001405.15_GRCh38_no_alt_analysis_set.PanSN_HML-2_4p16.1a assembly_coords:GRCh38#0#chr4:9122044-9130908 genomic_strand:+",
    "sha256": "4635862ecfc17d7b2e54bd61b41e997a4add2892f49836011e6239a1ba1a0bb2",
    "reference_bases": 8865,
    "vcf_REF_checked": 796,
    "vcf_REF_matched": 796,
    "type": "type2",
    "kcon_codon_annotations": 2150,
    "kcon_alignment_command": [
      "/Users/Daniel/opt/anaconda3/bin/minimap2",
      "-t",
      "1",
      "-x",
      "asm20",
      "-c",
      "--eqx",
      "--secondary=yes",
      "-N",
      "20",
      "-p",
      "0.5",
      "/Users/Daniel/Library/Mobile Documents/com~apple~CloudDocs/Documents/Med_School/M3:M4/Residency_App/DOM_Chair_Letter_Packet/outputs/narrative_revision_2026-09-22/Analysis_correction_06/Data/references/4p16.1a.fa",
      "/Users/Daniel/Documents/HML-2 manuscript work/project/inputs/references/type2_KCON.fa"
    ]
  },
  {
    "locus": "4p16.1b",
    "source": "/Users/Daniel/Documents/HML2_project_data/processed_loci/HML-2_4p16.1b/GCA_000001405.15_GRCh38_no_alt_analysis_set.PanSN_HML-2_4p16.1b.fa",
    "status": "validated",
    "header": "GCA_000001405.15_GRCh38_no_alt_analysis_set.PanSN_HML-2_4p16.1b assembly_coords:GRCh38#0#chr4:9658213-9667025 genomic_strand:+",
    "sha256": "cad64c1bc2c20a35ff24f096d268c0fd76939e99ae7c5af4ab051ced5233ab4e",
    "reference_bases": 8813,
    "vcf_REF_checked": 680,
    "vcf_REF_matched": 680,
    "type": "type2",
    "kcon_codon_annotations": 2337,
    "kcon_alignment_command": [
      "/Users/Daniel/opt/anaconda3/bin/minimap2",
      "-t",
      "1",
      "-x",
      "asm20",
      "-c",
      "--eqx",
      "--secondary=yes",
      "-N",
      "20",
      "-p",
      "0.5",
      "/Users/Daniel/Library/Mobile Documents/com~apple~CloudDocs/Documents/Med_School/M3:M4/Residency_App/DOM_Chair_Letter_Packet/outputs/narrative_revision_2026-09-22/Analysis_correction_06/Data/references/4p16.1b.fa",
      "/Users/Daniel/Documents/HML-2 manuscript work/project/inputs/references/type2_KCON.fa"
    ]
  },
  {
    "locus": "4p16.3b",
    "source": "/Users/Daniel/Documents/HML2_project_data/processed_loci/HML-2_4p16.3b/GCA_000001405.15_GRCh38_no_alt_analysis_set.PanSN_HML-2_4p16.3b.fa",
    "status": "validated",
    "header": "GCA_000001405.15_GRCh38_no_alt_analysis_set.PanSN_HML-2_4p16.3b assembly_coords:GRCh38#0#chr4:241466-245503 genomic_strand:+",
    "sha256": "9602e1c82029f8b6ced4860ee61910a12d77fa7d1f073e41a16cdea9f68edbaf",
    "reference_bases": 4038,
    "vcf_REF_checked": 155,
    "vcf_REF_matched": 155,
    "type": "type2",
    "kcon_codon_annotations": 912,
    "kcon_alignment_command": [
      "/Users/Daniel/opt/anaconda3/bin/minimap2",
      "-t",
      "1",
      "-x",
      "asm20",
      "-c",
      "--eqx",
      "--secondary=yes",
      "-N",
      "20",
      "-p",
      "0.5",
      "/Users/Daniel/Library/Mobile Documents/com~apple~CloudDocs/Documents/Med_School/M3:M4/Residency_App/DOM_Chair_Letter_Packet/outputs/narrative_revision_2026-09-22/Analysis_correction_06/Data/references/4p16.3b.fa",
      "/Users/Daniel/Documents/HML-2 manuscript work/project/inputs/references/type2_KCON.fa"
    ]
  },
  {
    "locus": "4p16.3c",
    "source": "/Users/Daniel/Documents/HML2_project_data/processed_loci/HML-2_4p16.3c/GCA_000001405.15_GRCh38_no_alt_analysis_set.PanSN_HML-2_4p16.3c.fa",
    "status": "validated",
    "header": "GCA_000001405.15_GRCh38_no_alt_analysis_set.PanSN_HML-2_4p16.3c assembly_coords:GRCh38#0#chr4:3977787-3986669 genomic_strand:-",
    "sha256": "9fa08134e6b3466617839e525ab914216242c6a3941ddc2ecaa3036484ab72b0",
    "reference_bases": 8883,
    "vcf_REF_checked": 625,
    "vcf_REF_matched": 625,
    "type": "type2",
    "kcon_codon_annotations": 2331,
    "kcon_alignment_command": [
      "/Users/Daniel/opt/anaconda3/bin/minimap2",
      "-t",
      "1",
      "-x",
      "asm20",
      "-c",
      "--eqx",
      "--secondary=yes",
      "-N",
      "20",
      "-p",
      "0.5",
      "/Users/Daniel/Library/Mobile Documents/com~apple~CloudDocs/Documents/Med_School/M3:M4/Residency_App/DOM_Chair_Letter_Packet/outputs/narrative_revision_2026-09-22/Analysis_correction_06/Data/references/4p16.3c.fa",
      "/Users/Daniel/Documents/HML-2 manuscript work/project/inputs/references/type2_KCON.fa"
    ]
  },
  {
    "locus": "4q13.2",
    "source": "/Users/Daniel/Documents/HML2_project_data/processed_loci/HML-2_4q13.2/GCA_000001405.15_GRCh38_no_alt_analysis_set.PanSN_HML-2_4q13.2.fa",
    "status": "validated",
    "header": "GCA_000001405.15_GRCh38_no_alt_analysis_set.PanSN_HML-2_4q13.2 assembly_coords:GRCh38#0#chr4:68598251-68603521 genomic_strand:+",
    "sha256": "448915059ecb1e5c5082711d11a5052917a1eddd08551bbe354f84febcb38b0d",
    "reference_bases": 5271,
    "vcf_REF_checked": 154,
    "vcf_REF_matched": 154,
    "type": "type2",
    "kcon_codon_annotations": 1282,
    "kcon_alignment_command": [
      "/Users/Daniel/opt/anaconda3/bin/minimap2",
      "-t",
      "1",
      "-x",
      "asm20",
      "-c",
      "--eqx",
      "--secondary=yes",
      "-N",
      "20",
      "-p",
      "0.5",
      "/Users/Daniel/Library/Mobile Documents/com~apple~CloudDocs/Documents/Med_School/M3:M4/Residency_App/DOM_Chair_Letter_Packet/outputs/narrative_revision_2026-09-22/Analysis_correction_06/Data/references/4q13.2.fa",
      "/Users/Daniel/Documents/HML-2 manuscript work/project/inputs/references/type2_KCON.fa"
    ]
  },
  {
    "locus": "4q32.1",
    "source": "/Users/Daniel/Documents/HML2_project_data/processed_loci/HML-2_4q32.1/GCA_000001405.15_GRCh38_no_alt_analysis_set.PanSN_HML-2_4q32.1.fa",
    "status": "validated",
    "header": "GCA_000001405.15_GRCh38_no_alt_analysis_set.PanSN_HML-2_4q32.1 assembly_coords:GRCh38#0#chr4:160658692-160661023 genomic_strand:+",
    "sha256": "29dc36571c92733b60bf43b4e7218ffa458516fc227959d60663ef3b1a7762a0",
    "reference_bases": 2332,
    "vcf_REF_checked": 210,
    "vcf_REF_matched": 210,
    "type": "type2",
    "kcon_codon_annotations": 357,
    "kcon_alignment_command": [
      "/Users/Daniel/opt/anaconda3/bin/minimap2",
      "-t",
      "1",
      "-x",
      "asm20",
      "-c",
      "--eqx",
      "--secondary=yes",
      "-N",
      "20",
      "-p",
      "0.5",
      "/Users/Daniel/Library/Mobile Documents/com~apple~CloudDocs/Documents/Med_School/M3:M4/Residency_App/DOM_Chair_Letter_Packet/outputs/narrative_revision_2026-09-22/Analysis_correction_06/Data/references/4q32.1.fa",
      "/Users/Daniel/Documents/HML-2 manuscript work/project/inputs/references/type2_KCON.fa"
    ]
  },
  {
    "locus": "4q32.3",
    "source": "/Users/Daniel/Documents/HML2_project_data/processed_loci/HML-2_4q32.3/GCA_000001405.15_GRCh38_no_alt_analysis_set.PanSN_HML-2_4q32.3.fa",
    "status": "validated",
    "header": "GCA_000001405.15_GRCh38_no_alt_analysis_set.PanSN_HML-2_4q32.3 assembly_coords:GRCh38#0#chr4:164995610-165002933 genomic_strand:+",
    "sha256": "737d5c2ec3a423a977511cb30c4b3522b0a9f4b212405c0048f7628c7c3fae5d",
    "reference_bases": 7324,
    "vcf_REF_checked": 463,
    "vcf_REF_matched": 463,
    "type": "type1",
    "kcon_codon_annotations": 733,
    "kcon_alignment_command": [
      "/Users/Daniel/opt/anaconda3/bin/minimap2",
      "-t",
      "1",
      "-x",
      "asm20",
      "-c",
      "--eqx",
      "--secondary=yes",
      "-N",
      "20",
      "-p",
      "0.5",
      "/Users/Daniel/Library/Mobile Documents/com~apple~CloudDocs/Documents/Med_School/M3:M4/Residency_App/DOM_Chair_Letter_Packet/outputs/narrative_revision_2026-09-22/Analysis_correction_06/Data/references/4q32.3.fa",
      "/Users/Daniel/Documents/HML-2 manuscript work/project/inputs/references/type1_KCON.fa"
    ]
  },
  {
    "locus": "4q35.2_hg38",
    "source": "/Users/Daniel/Documents/HML2_project_data/processed_loci/HML-2_4q35.2_hg38/GCA_000001405.15_GRCh38_no_alt_analysis_set.PanSN_HML-2_4q35.2_hg38.fa",
    "status": "validated",
    "header": "GCA_000001405.15_GRCh38_no_alt_analysis_set.PanSN_HML-2_4q35.2_hg38 assembly_coords:GRCh38#0#chr4:190106621-190113293 genomic_strand:-",
    "sha256": "0bdeacff7b59c5bc1395427f6db56e5a64fa3029f13ea7bd963aba58d0eebc58",
    "reference_bases": 6673,
    "vcf_REF_checked": 1387,
    "vcf_REF_matched": 1387,
    "type": "type2",
    "kcon_codon_annotations": 1485,
    "kcon_alignment_command": [
      "/Users/Daniel/opt/anaconda3/bin/minimap2",
      "-t",
      "1",
      "-x",
      "asm20",
      "-c",
      "--eqx",
      "--secondary=yes",
      "-N",
      "20",
      "-p",
      "0.5",
      "/Users/Daniel/Library/Mobile Documents/com~apple~CloudDocs/Documents/Med_School/M3:M4/Residency_App/DOM_Chair_Letter_Packet/outputs/narrative_revision_2026-09-22/Analysis_correction_06/Data/references/4q35.2_hg38.fa",
      "/Users/Daniel/Documents/HML-2 manuscript work/project/inputs/references/type2_KCON.fa"
    ]
  },
  {
    "locus": "5p12",
    "source": "/Users/Daniel/Documents/HML2_project_data/processed_loci/HML-2_5p12/GCA_000001405.15_GRCh38_no_alt_analysis_set.PanSN_HML-2_5p12.fa",
    "status": "validated",
    "header": "GCA_000001405.15_GRCh38_no_alt_analysis_set.PanSN_HML-2_5p12 assembly_coords:GRCh38#0#chr5:46000112-46009761 genomic_strand:-",
    "sha256": "fb81d39b93e95598c96ec12873b5333b2b51aa4c0eea43b3ccb084cca6d82e48",
    "reference_bases": 9650,
    "vcf_REF_checked": 748,
    "vcf_REF_matched": 748,
    "type": "type1",
    "kcon_codon_annotations": 2418,
    "kcon_alignment_command": [
      "/Users/Daniel/opt/anaconda3/bin/minimap2",
      "-t",
      "1",
      "-x",
      "asm20",
      "-c",
      "--eqx",
      "--secondary=yes",
      "-N",
      "20",
      "-p",
      "0.5",
      "/Users/Daniel/Library/Mobile Documents/com~apple~CloudDocs/Documents/Med_School/M3:M4/Residency_App/DOM_Chair_Letter_Packet/outputs/narrative_revision_2026-09-22/Analysis_correction_06/Data/references/5p12.fa",
      "/Users/Daniel/Documents/HML-2 manuscript work/project/inputs/references/type1_KCON.fa"
    ]
  },
  {
    "locus": "5p13.3",
    "source": "/Users/Daniel/Documents/HML2_project_data/processed_loci/HML-2_5p13.3/GCA_000001405.15_GRCh38_no_alt_analysis_set.PanSN_HML-2_5p13.3.fa",
    "status": "validated",
    "header": "GCA_000001405.15_GRCh38_no_alt_analysis_set.PanSN_HML-2_5p13.3 assembly_coords:GRCh38#0#chr5:30486575-30496192 genomic_strand:-",
    "sha256": "70829a13c43296f44a372d57b0a51443819ba012e38023011ee7194d99e48695",
    "reference_bases": 9618,
    "vcf_REF_checked": 850,
    "vcf_REF_matched": 850,
    "type": "type2",
    "kcon_codon_annotations": 2656,
    "kcon_alignment_command": [
      "/Users/Daniel/opt/anaconda3/bin/minimap2",
      "-t",
      "1",
      "-x",
      "asm20",
      "-c",
      "--eqx",
      "--secondary=yes",
      "-N",
      "20",
      "-p",
      "0.5",
      "/Users/Daniel/Library/Mobile Documents/com~apple~CloudDocs/Documents/Med_School/M3:M4/Residency_App/DOM_Chair_Letter_Packet/outputs/narrative_revision_2026-09-22/Analysis_correction_06/Data/references/5p13.3.fa",
      "/Users/Daniel/Documents/HML-2 manuscript work/project/inputs/references/type2_KCON.fa"
    ]
  },
  {
    "locus": "5q11.2",
    "source": "/Users/Daniel/Documents/HML2_project_data/processed_loci/HML-2_5q11.2/GCA_000001405.15_GRCh38_no_alt_analysis_set.PanSN_HML-2_5q11.2.fa",
    "status": "validated",
    "header": "GCA_000001405.15_GRCh38_no_alt_analysis_set.PanSN_HML-2_5q11.2_SOLO_LTR assembly_coords:GRCh38#0#chr5:59463692-59464792 genomic_strand:+",
    "sha256": "ee094bce21da5fb23b318f7d4ffee1beab4e2ea57aa95ea86458aa3f6373c8e9",
    "reference_bases": 1101,
    "vcf_REF_checked": 66,
    "vcf_REF_matched": 66,
    "type": "type2",
    "kcon_codon_annotations": 15,
    "kcon_alignment_command": [
      "/Users/Daniel/opt/anaconda3/bin/minimap2",
      "-t",
      "1",
      "-x",
      "asm20",
      "-c",
      "--eqx",
      "--secondary=yes",
      "-N",
      "20",
      "-p",
      "0.5",
      "/Users/Daniel/Library/Mobile Documents/com~apple~CloudDocs/Documents/Med_School/M3:M4/Residency_App/DOM_Chair_Letter_Packet/outputs/narrative_revision_2026-09-22/Analysis_correction_06/Data/references/5q11.2.fa",
      "/Users/Daniel/Documents/HML-2 manuscript work/project/inputs/references/type2_KCON.fa"
    ]
  },
  {
    "locus": "5q33.2",
    "source": "/Users/Daniel/Documents/HML2_project_data/processed_loci/HML-2_5q33.2/GCA_000001405.15_GRCh38_no_alt_analysis_set.PanSN_HML-2_5q33.2.fa",
    "status": "validated",
    "header": "GCA_000001405.15_GRCh38_no_alt_analysis_set.PanSN_HML-2_5q33.2 assembly_coords:GRCh38#0#chr5:154636317-154644399 genomic_strand:-",
    "sha256": "11dd31350e4f9b17f42534ef243e9df3784dd701d79df756f9d215094cf04a3e",
    "reference_bases": 8083,
    "vcf_REF_checked": 357,
    "vcf_REF_matched": 357,
    "type": "type2",
    "kcon_codon_annotations": 1996,
    "kcon_alignment_command": [
      "/Users/Daniel/opt/anaconda3/bin/minimap2",
      "-t",
      "1",
      "-x",
      "asm20",
      "-c",
      "--eqx",
      "--secondary=yes",
      "-N",
      "20",
      "-p",
      "0.5",
      "/Users/Daniel/Library/Mobile Documents/com~apple~CloudDocs/Documents/Med_School/M3:M4/Residency_App/DOM_Chair_Letter_Packet/outputs/narrative_revision_2026-09-22/Analysis_correction_06/Data/references/5q33.2.fa",
      "/Users/Daniel/Documents/HML-2 manuscript work/project/inputs/references/type2_KCON.fa"
    ]
  },
  {
    "locus": "5q33.3",
    "source": "/Users/Daniel/Documents/HML2_project_data/processed_loci/HML-2_5q33.3/GCA_000001405.15_GRCh38_no_alt_analysis_set.PanSN_HML-2_5q33.3.fa",
    "status": "validated",
    "header": "GCA_000001405.15_GRCh38_no_alt_analysis_set.PanSN_HML-2_5q33.3 assembly_coords:GRCh38#0#chr5:156657613-156666959 genomic_strand:-",
    "sha256": "4a4d77b6f0985ef5a6bc2118bc5c739fa0be2ec77404a830e781975b4ea74e29",
    "reference_bases": 9347,
    "vcf_REF_checked": 627,
    "vcf_REF_matched": 627,
    "type": "type1",
    "kcon_codon_annotations": 2458,
    "kcon_alignment_command": [
      "/Users/Daniel/opt/anaconda3/bin/minimap2",
      "-t",
      "1",
      "-x",
      "asm20",
      "-c",
      "--eqx",
      "--secondary=yes",
      "-N",
      "20",
      "-p",
      "0.5",
      "/Users/Daniel/Library/Mobile Documents/com~apple~CloudDocs/Documents/Med_School/M3:M4/Residency_App/DOM_Chair_Letter_Packet/outputs/narrative_revision_2026-09-22/Analysis_correction_06/Data/references/5q33.3.fa",
      "/Users/Daniel/Documents/HML-2 manuscript work/project/inputs/references/type1_KCON.fa"
    ]
  },
  {
    "locus": "6p21.1",
    "source": "/Users/Daniel/Documents/HML2_project_data/processed_loci/HML-2_6p21.1/GCA_000001405.15_GRCh38_no_alt_analysis_set.PanSN_HML-2_6p21.1.fa",
    "status": "validated",
    "header": "GCA_000001405.15_GRCh38_no_alt_analysis_set.PanSN_HML-2_6p21.1 assembly_coords:GRCh38#0#chr6:42893648-42903400 genomic_strand:-",
    "sha256": "3b9f6aa9da8c9218194568b186039ff27b1b3c273550adb8f4bbbbb591b5aa5a",
    "reference_bases": 9753,
    "vcf_REF_checked": 376,
    "vcf_REF_matched": 376,
    "type": "type2",
    "kcon_codon_annotations": 361,
    "kcon_alignment_command": [
      "/Users/Daniel/opt/anaconda3/bin/minimap2",
      "-t",
      "1",
      "-x",
      "asm20",
      "-c",
      "--eqx",
      "--secondary=yes",
      "-N",
      "20",
      "-p",
      "0.5",
      "/Users/Daniel/Library/Mobile Documents/com~apple~CloudDocs/Documents/Med_School/M3:M4/Residency_App/DOM_Chair_Letter_Packet/outputs/narrative_revision_2026-09-22/Analysis_correction_06/Data/references/6p21.1.fa",
      "/Users/Daniel/Documents/HML-2 manuscript work/project/inputs/references/type2_KCON.fa"
    ]
  },
  {
    "locus": "6p22.1",
    "source": "/Users/Daniel/Documents/HML2_project_data/processed_loci/HML-2_6p22.1/GCA_000001405.15_GRCh38_no_alt_analysis_set.PanSN_HML-2_6p22.1.fa",
    "status": "validated",
    "header": "GCA_000001405.15_GRCh38_no_alt_analysis_set.PanSN_HML-2_6p22.1 assembly_coords:GRCh38#0#chr6:28682606-28692974 genomic_strand:+",
    "sha256": "59ec0694430a4c2803092e2e904867daffd43ac4d1e07644974c1fa1199ba7a8",
    "reference_bases": 10369,
    "vcf_REF_checked": 394,
    "vcf_REF_matched": 394,
    "type": "type2",
    "kcon_codon_annotations": 2625,
    "kcon_alignment_command": [
      "/Users/Daniel/opt/anaconda3/bin/minimap2",
      "-t",
      "1",
      "-x",
      "asm20",
      "-c",
      "--eqx",
      "--secondary=yes",
      "-N",
      "20",
      "-p",
      "0.5",
      "/Users/Daniel/Library/Mobile Documents/com~apple~CloudDocs/Documents/Med_School/M3:M4/Residency_App/DOM_Chair_Letter_Packet/outputs/narrative_revision_2026-09-22/Analysis_correction_06/Data/references/6p22.1.fa",
      "/Users/Daniel/Documents/HML-2 manuscript work/project/inputs/references/type2_KCON.fa"
    ]
  },
  {
    "locus": "6q11.1",
    "source": "/Users/Daniel/Documents/HML2_project_data/processed_loci/HML-2_6q11.1/GCA_000001405.15_GRCh38_no_alt_analysis_set.PanSN_HML-2_6q11.1.fa",
    "status": "validated",
    "header": "GCA_000001405.15_GRCh38_no_alt_analysis_set.PanSN_HML-2_6q11.1 assembly_coords:GRCh38#0#chr6:60655244-60659249 genomic_strand:+",
    "sha256": "000bff485f646dba7a83a585710353143e1e1fb66c67b4c83151089bd1f1e46f",
    "reference_bases": 4006,
    "vcf_REF_checked": 222,
    "vcf_REF_matched": 222,
    "type": "type2",
    "kcon_codon_annotations": 736,
    "kcon_alignment_command": [
      "/Users/Daniel/opt/anaconda3/bin/minimap2",
      "-t",
      "1",
      "-x",
      "asm20",
      "-c",
      "--eqx",
      "--secondary=yes",
      "-N",
      "20",
      "-p",
      "0.5",
      "/Users/Daniel/Library/Mobile Documents/com~apple~CloudDocs/Documents/Med_School/M3:M4/Residency_App/DOM_Chair_Letter_Packet/outputs/narrative_revision_2026-09-22/Analysis_correction_06/Data/references/6q11.1.fa",
      "/Users/Daniel/Documents/HML-2 manuscript work/project/inputs/references/type2_KCON.fa"
    ]
  },
  {
    "locus": "6q14.1",
    "source": "/Users/Daniel/Documents/HML2_project_data/processed_loci/HML-2_6q14.1/GCA_000001405.15_GRCh38_no_alt_analysis_set.PanSN_HML-2_6q14.1.fa",
    "status": "validated",
    "header": "GCA_000001405.15_GRCh38_no_alt_analysis_set.PanSN_HML-2_6q14.1 assembly_coords:GRCh38#0#chr6:77716852-77726460 genomic_strand:-",
    "sha256": "c79628bcc1b6b5b27c2cc8ef3b9a5d920d9e142bd0113b228c643c793597c2e5",
    "reference_bases": 9609,
    "vcf_REF_checked": 554,
    "vcf_REF_matched": 554,
    "type": "type2",
    "kcon_codon_annotations": 2647,
    "kcon_alignment_command": [
      "/Users/Daniel/opt/anaconda3/bin/minimap2",
      "-t",
      "1",
      "-x",
      "asm20",
      "-c",
      "--eqx",
      "--secondary=yes",
      "-N",
      "20",
      "-p",
      "0.5",
      "/Users/Daniel/Library/Mobile Documents/com~apple~CloudDocs/Documents/Med_School/M3:M4/Residency_App/DOM_Chair_Letter_Packet/outputs/narrative_revision_2026-09-22/Analysis_correction_06/Data/references/6q14.1.fa",
      "/Users/Daniel/Documents/HML-2 manuscript work/project/inputs/references/type2_KCON.fa"
    ]
  },
  {
    "locus": "6q25.1",
    "source": "/Users/Daniel/Documents/HML2_project_data/processed_loci/HML-2_6q25.1/GCA_000001405.15_GRCh38_no_alt_analysis_set.PanSN_HML-2_6q25.1.fa",
    "status": "validated",
    "header": "GCA_000001405.15_GRCh38_no_alt_analysis_set.PanSN_HML-2_6q25.1 assembly_coords:GRCh38#0#chr6:150859844-150861598 genomic_strand:+",
    "sha256": "f80ec0e72c4fa92dc58d6a6e205bfa0045bbe3e09a08ddcc42b9e3e1d9cd04a4",
    "reference_bases": 1755,
    "vcf_REF_checked": 69,
    "vcf_REF_matched": 69,
    "type": "type2",
    "kcon_codon_annotations": 552,
    "kcon_alignment_command": [
      "/Users/Daniel/opt/anaconda3/bin/minimap2",
      "-t",
      "1",
      "-x",
      "asm20",
      "-c",
      "--eqx",
      "--secondary=yes",
      "-N",
      "20",
      "-p",
      "0.5",
      "/Users/Daniel/Library/Mobile Documents/com~apple~CloudDocs/Documents/Med_School/M3:M4/Residency_App/DOM_Chair_Letter_Packet/outputs/narrative_revision_2026-09-22/Analysis_correction_06/Data/references/6q25.1.fa",
      "/Users/Daniel/Documents/HML-2 manuscript work/project/inputs/references/type2_KCON.fa"
    ]
  },
  {
    "locus": "7p22.1",
    "source": "/Users/Daniel/Documents/HML2_project_data/processed_loci/HML-2_7p22.1/GCA_000001405.15_GRCh38_no_alt_analysis_set.PanSN_HML-2_7p22.1.fa",
    "status": "validated",
    "header": "GCA_000001405.15_GRCh38_no_alt_analysis_set.PanSN_HML-2_7p22.1_MULTI assembly_coords:GRCh38#0#chr7:4582326-4624855 genomic_strand:-",
    "sha256": "240776d2cb03772c013f0dcee0ac296c175e087acccf87d4a6d89a5e3a84cacf",
    "reference_bases": 42530,
    "vcf_REF_checked": 2057,
    "vcf_REF_matched": 2057,
    "type": "type2",
    "kcon_codon_annotations": 5317,
    "kcon_alignment_command": [
      "/Users/Daniel/opt/anaconda3/bin/minimap2",
      "-t",
      "1",
      "-x",
      "asm20",
      "-c",
      "--eqx",
      "--secondary=yes",
      "-N",
      "20",
      "-p",
      "0.5",
      "/Users/Daniel/Library/Mobile Documents/com~apple~CloudDocs/Documents/Med_School/M3:M4/Residency_App/DOM_Chair_Letter_Packet/outputs/narrative_revision_2026-09-22/Analysis_correction_06/Data/references/7p22.1.fa",
      "/Users/Daniel/Documents/HML-2 manuscript work/project/inputs/references/type2_KCON.fa"
    ]
  },
  {
    "locus": "7q11.21",
    "source": "/Users/Daniel/Documents/HML2_project_data/processed_loci/HML-2_7q11.21/GCA_000001405.15_GRCh38_no_alt_analysis_set.PanSN_HML-2_7q11.21.fa",
    "status": "validated",
    "header": "GCA_000001405.15_GRCh38_no_alt_analysis_set.PanSN_HML-2_7q11.21 assembly_coords:GRCh38#0#chr7:66004661-66007382 genomic_strand:-",
    "sha256": "f4659e8656235ae9087ce339a6cfbc53cd099c8b4c77d33b8236f12f9a06d8c5",
    "reference_bases": 2722,
    "vcf_REF_checked": 103,
    "vcf_REF_matched": 103,
    "type": "type2",
    "kcon_codon_annotations": 542,
    "kcon_alignment_command": [
      "/Users/Daniel/opt/anaconda3/bin/minimap2",
      "-t",
      "1",
      "-x",
      "asm20",
      "-c",
      "--eqx",
      "--secondary=yes",
      "-N",
      "20",
      "-p",
      "0.5",
      "/Users/Daniel/Library/Mobile Documents/com~apple~CloudDocs/Documents/Med_School/M3:M4/Residency_App/DOM_Chair_Letter_Packet/outputs/narrative_revision_2026-09-22/Analysis_correction_06/Data/references/7q11.21.fa",
      "/Users/Daniel/Documents/HML-2 manuscript work/project/inputs/references/type2_KCON.fa"
    ]
  },
  {
    "locus": "7q22.2",
    "source": "/Users/Daniel/Documents/HML2_project_data/processed_loci/HML-2_7q22.2/GCA_000001405.15_GRCh38_no_alt_analysis_set.PanSN_HML-2_7q22.2.fa",
    "status": "validated",
    "header": "GCA_000001405.15_GRCh38_no_alt_analysis_set.PanSN_HML-2_7q22.2 assembly_coords:GRCh38#0#chr7:104747828-104752922 genomic_strand:-",
    "sha256": "efe6be889a03e380fb5c1dabd7d07adc62f8eec27e545eac862b8c855df030df",
    "reference_bases": 5095,
    "vcf_REF_checked": 366,
    "vcf_REF_matched": 366,
    "type": "type2",
    "kcon_codon_annotations": 1351,
    "kcon_alignment_command": [
      "/Users/Daniel/opt/anaconda3/bin/minimap2",
      "-t",
      "1",
      "-x",
      "asm20",
      "-c",
      "--eqx",
      "--secondary=yes",
      "-N",
      "20",
      "-p",
      "0.5",
      "/Users/Daniel/Library/Mobile Documents/com~apple~CloudDocs/Documents/Med_School/M3:M4/Residency_App/DOM_Chair_Letter_Packet/outputs/narrative_revision_2026-09-22/Analysis_correction_06/Data/references/7q22.2.fa",
      "/Users/Daniel/Documents/HML-2 manuscript work/project/inputs/references/type2_KCON.fa"
    ]
  },
  {
    "locus": "7q34",
    "source": "/Users/Daniel/Documents/HML2_project_data/processed_loci/HML-2_7q34/GCA_000001405.15_GRCh38_no_alt_analysis_set.PanSN_HML-2_7q34.fa",
    "status": "validated",
    "header": "GCA_000001405.15_GRCh38_no_alt_analysis_set.PanSN_HML-2_7q34 assembly_coords:GRCh38#0#chr7:141751349-141756183 genomic_strand:-",
    "sha256": "0ba77bc1c297f4da40499f160d056e7fedb3e3aa951424d7d89a2aa4e1a623ce",
    "reference_bases": 4835,
    "vcf_REF_checked": 227,
    "vcf_REF_matched": 227,
    "type": "type2",
    "kcon_codon_annotations": 1315,
    "kcon_alignment_command": [
      "/Users/Daniel/opt/anaconda3/bin/minimap2",
      "-t",
      "1",
      "-x",
      "asm20",
      "-c",
      "--eqx",
      "--secondary=yes",
      "-N",
      "20",
      "-p",
      "0.5",
      "/Users/Daniel/Library/Mobile Documents/com~apple~CloudDocs/Documents/Med_School/M3:M4/Residency_App/DOM_Chair_Letter_Packet/outputs/narrative_revision_2026-09-22/Analysis_correction_06/Data/references/7q34.fa",
      "/Users/Daniel/Documents/HML-2 manuscript work/project/inputs/references/type2_KCON.fa"
    ]
  },
  {
    "locus": "8p23.1a_hg38",
    "source": "/Users/Daniel/Documents/HML2_project_data/processed_loci/HML-2_8p23.1a_hg38/GCA_000001405.15_GRCh38_no_alt_analysis_set.PanSN_HML-2_8p23.1a_hg38.fa",
    "status": "validated",
    "header": "GCA_000001405.15_GRCh38_no_alt_analysis_set.PanSN_HML-2_8p23.1a_hg38 assembly_coords:GRCh38#0#chr8:7497799-7507431 genomic_strand:-",
    "sha256": "9d081cdf05dd26178796982f44939e4bae4ef2b7bfc52b153fe2159790ecf832",
    "reference_bases": 9633,
    "vcf_REF_checked": 382,
    "vcf_REF_matched": 382,
    "type": "type2",
    "kcon_codon_annotations": 2657,
    "kcon_alignment_command": [
      "/Users/Daniel/opt/anaconda3/bin/minimap2",
      "-t",
      "1",
      "-x",
      "asm20",
      "-c",
      "--eqx",
      "--secondary=yes",
      "-N",
      "20",
      "-p",
      "0.5",
      "/Users/Daniel/Library/Mobile Documents/com~apple~CloudDocs/Documents/Med_School/M3:M4/Residency_App/DOM_Chair_Letter_Packet/outputs/narrative_revision_2026-09-22/Analysis_correction_06/Data/references/8p23.1a_hg38.fa",
      "/Users/Daniel/Documents/HML-2 manuscript work/project/inputs/references/type2_KCON.fa"
    ]
  },
  {
    "locus": "8p23.1b",
    "source": "/Users/Daniel/Documents/HML2_project_data/processed_loci/HML-2_8p23.1b/GCA_000001405.15_GRCh38_no_alt_analysis_set.PanSN_HML-2_8p23.1b.fa",
    "status": "reference_absent_or_unaligned",
    "header": "GCA_000001405.15_GRCh38_no_alt_analysis_set.PanSN_HML-2_8p23.1b_ABSENT_OR_UNALIGNED"
  },
  {
    "locus": "8p23.1c",
    "source": "/Users/Daniel/Documents/HML2_project_data/processed_loci/HML-2_8p23.1c/GCA_000001405.15_GRCh38_no_alt_analysis_set.PanSN_HML-2_8p23.1c.fa",
    "status": "reference_absent_or_unaligned",
    "header": "GCA_000001405.15_GRCh38_no_alt_analysis_set.PanSN_HML-2_8p23.1c_ABSENT_OR_UNALIGNED"
  },
  {
    "locus": "8p23.1e",
    "source": "/Users/Daniel/Documents/HML2_project_data/processed_loci/HML-2_8p23.1e/GCA_000001405.15_GRCh38_no_alt_analysis_set.PanSN_HML-2_8p23.1e.fa",
    "status": "validated",
    "header": "GCA_000001405.15_GRCh38_no_alt_analysis_set.PanSN_HML-2_8p23.1e assembly_coords:GRCh38#0#chr8:12459443-12468237 genomic_strand:-",
    "sha256": "c0386c31996dc573980bd396dd5de66a29231c2d8b72006d0ee7e47af77396e8",
    "reference_bases": 8795,
    "vcf_REF_checked": 546,
    "vcf_REF_matched": 546,
    "type": "type2",
    "kcon_codon_annotations": 2309,
    "kcon_alignment_command": [
      "/Users/Daniel/opt/anaconda3/bin/minimap2",
      "-t",
      "1",
      "-x",
      "asm20",
      "-c",
      "--eqx",
      "--secondary=yes",
      "-N",
      "20",
      "-p",
      "0.5",
      "/Users/Daniel/Library/Mobile Documents/com~apple~CloudDocs/Documents/Med_School/M3:M4/Residency_App/DOM_Chair_Letter_Packet/outputs/narrative_revision_2026-09-22/Analysis_correction_06/Data/references/8p23.1e.fa",
      "/Users/Daniel/Documents/HML-2 manuscript work/project/inputs/references/type2_KCON.fa"
    ]
  },
  {
    "locus": "8q11.21",
    "source": "/Users/Daniel/Documents/HML2_project_data/processed_loci/HML-2_8q11.21/GCA_000001405.15_GRCh38_no_alt_analysis_set.PanSN_HML-2_8q11.21.fa",
    "status": "validated",
    "header": "GCA_000001405.15_GRCh38_no_alt_analysis_set.PanSN_HML-2_8q11.21 assembly_coords:GRCh38#0#chr8:46264004-46271111 genomic_strand:-",
    "sha256": "b8ded8780430fd21f0a2e36d3dc52346a725353b3ebb1d00cac10063840046c4",
    "reference_bases": 7108,
    "vcf_REF_checked": 380,
    "vcf_REF_matched": 380,
    "type": "type2",
    "kcon_codon_annotations": 0,
    "kcon_alignment_command": [
      "/Users/Daniel/opt/anaconda3/bin/minimap2",
      "-t",
      "1",
      "-x",
      "asm20",
      "-c",
      "--eqx",
      "--secondary=yes",
      "-N",
      "20",
      "-p",
      "0.5",
      "/Users/Daniel/Library/Mobile Documents/com~apple~CloudDocs/Documents/Med_School/M3:M4/Residency_App/DOM_Chair_Letter_Packet/outputs/narrative_revision_2026-09-22/Analysis_correction_06/Data/references/8q11.21.fa",
      "/Users/Daniel/Documents/HML-2 manuscript work/project/inputs/references/type2_KCON.fa"
    ]
  },
  {
    "locus": "8q11.23_new",
    "source": "/Users/Daniel/Documents/HML2_project_data/processed_loci/HML-2_8q11.23_new/GCA_000001405.15_GRCh38_no_alt_analysis_set.PanSN_HML-2_8q11.23_new.fa",
    "status": "validated",
    "header": "GCA_000001405.15_GRCh38_no_alt_analysis_set.PanSN_HML-2_8q11.23_new_SOLO_LTR assembly_coords:GRCh38#0#chr8:54031583-54032734 genomic_strand:-",
    "sha256": "998b3f05e952940cd4b6b9fc2a0de35cbf1e101eff9dc8b4813eb9ef268eb33c",
    "reference_bases": 1152,
    "vcf_REF_checked": 43,
    "vcf_REF_matched": 43,
    "type": "type1",
    "kcon_codon_annotations": 15,
    "kcon_alignment_command": [
      "/Users/Daniel/opt/anaconda3/bin/minimap2",
      "-t",
      "1",
      "-x",
      "asm20",
      "-c",
      "--eqx",
      "--secondary=yes",
      "-N",
      "20",
      "-p",
      "0.5",
      "/Users/Daniel/Library/Mobile Documents/com~apple~CloudDocs/Documents/Med_School/M3:M4/Residency_App/DOM_Chair_Letter_Packet/outputs/narrative_revision_2026-09-22/Analysis_correction_06/Data/references/8q11.23_new.fa",
      "/Users/Daniel/Documents/HML-2 manuscript work/project/inputs/references/type1_KCON.fa"
    ]
  },
  {
    "locus": "8q24.3a",
    "source": "/Users/Daniel/Documents/HML2_project_data/processed_loci/HML-2_8q24.3a/GCA_000001405.15_GRCh38_no_alt_analysis_set.PanSN_HML-2_8q24.3a.fa",
    "status": "validated",
    "header": "GCA_000001405.15_GRCh38_no_alt_analysis_set.PanSN_HML-2_8q24.3a assembly_coords:GRCh38#0#chr8:139459813-139463114 genomic_strand:-",
    "sha256": "b2f08669c56ee62f91b27dd68f8a25eb009c92777866143f5970ebeab58e4071",
    "reference_bases": 3302,
    "vcf_REF_checked": 260,
    "vcf_REF_matched": 260,
    "type": "type2",
    "kcon_codon_annotations": 296,
    "kcon_alignment_command": [
      "/Users/Daniel/opt/anaconda3/bin/minimap2",
      "-t",
      "1",
      "-x",
      "asm20",
      "-c",
      "--eqx",
      "--secondary=yes",
      "-N",
      "20",
      "-p",
      "0.5",
      "/Users/Daniel/Library/Mobile Documents/com~apple~CloudDocs/Documents/Med_School/M3:M4/Residency_App/DOM_Chair_Letter_Packet/outputs/narrative_revision_2026-09-22/Analysis_correction_06/Data/references/8q24.3a.fa",
      "/Users/Daniel/Documents/HML-2 manuscript work/project/inputs/references/type2_KCON.fa"
    ]
  },
  {
    "locus": "8q24.3c",
    "source": "/Users/Daniel/Documents/HML2_project_data/processed_loci/HML-2_8q24.3c/GCA_000001405.15_GRCh38_no_alt_analysis_set.PanSN_HML-2_8q24.3c.fa",
    "status": "validated",
    "header": "GCA_000001405.15_GRCh38_no_alt_analysis_set.PanSN_HML-2_8q24.3c assembly_coords:GRCh38#0#chr8:145021707-145028592 genomic_strand:-",
    "sha256": "a182039905fda228cfb810e56f34203598501d7b77cb159de332d55a6e6f9e34",
    "reference_bases": 6886,
    "vcf_REF_checked": 543,
    "vcf_REF_matched": 543,
    "type": "type2",
    "kcon_codon_annotations": 1465,
    "kcon_alignment_command": [
      "/Users/Daniel/opt/anaconda3/bin/minimap2",
      "-t",
      "1",
      "-x",
      "asm20",
      "-c",
      "--eqx",
      "--secondary=yes",
      "-N",
      "20",
      "-p",
      "0.5",
      "/Users/Daniel/Library/Mobile Documents/com~apple~CloudDocs/Documents/Med_School/M3:M4/Residency_App/DOM_Chair_Letter_Packet/outputs/narrative_revision_2026-09-22/Analysis_correction_06/Data/references/8q24.3c.fa",
      "/Users/Daniel/Documents/HML-2 manuscript work/project/inputs/references/type2_KCON.fa"
    ]
  },
  {
    "locus": "9q34.11",
    "source": "/Users/Daniel/Documents/HML2_project_data/processed_loci/HML-2_9q34.11/GCA_000001405.15_GRCh38_no_alt_analysis_set.PanSN_HML-2_9q34.11.fa",
    "status": "validated",
    "header": "GCA_000001405.15_GRCh38_no_alt_analysis_set.PanSN_HML-2_9q34.11 assembly_coords:GRCh38#0#chr9:128850487-128856998 genomic_strand:+",
    "sha256": "ec8a2d152dde03ae8c8628d6d14ef60fb2123cd1ed75b74d4d6cbc804d178cab",
    "reference_bases": 6512,
    "vcf_REF_checked": 237,
    "vcf_REF_matched": 237,
    "type": "type2",
    "kcon_codon_annotations": 1498,
    "kcon_alignment_command": [
      "/Users/Daniel/opt/anaconda3/bin/minimap2",
      "-t",
      "1",
      "-x",
      "asm20",
      "-c",
      "--eqx",
      "--secondary=yes",
      "-N",
      "20",
      "-p",
      "0.5",
      "/Users/Daniel/Library/Mobile Documents/com~apple~CloudDocs/Documents/Med_School/M3:M4/Residency_App/DOM_Chair_Letter_Packet/outputs/narrative_revision_2026-09-22/Analysis_correction_06/Data/references/9q34.11.fa",
      "/Users/Daniel/Documents/HML-2 manuscript work/project/inputs/references/type2_KCON.fa"
    ]
  },
  {
    "locus": "9q34.3",
    "source": "/Users/Daniel/Documents/HML2_project_data/processed_loci/HML-2_9q34.3/GCA_000001405.15_GRCh38_no_alt_analysis_set.PanSN_HML-2_9q34.3.fa",
    "status": "validated",
    "header": "GCA_000001405.15_GRCh38_no_alt_analysis_set.PanSN_HML-2_9q34.3 assembly_coords:GRCh38#0#chr9:136780699-136789852 genomic_strand:-",
    "sha256": "258af1f7071b6cf540826f308796d0c97dbaef055877da69cdaa784bdcf3c31d",
    "reference_bases": 9154,
    "vcf_REF_checked": 481,
    "vcf_REF_matched": 481,
    "type": "type2",
    "kcon_codon_annotations": 589,
    "kcon_alignment_command": [
      "/Users/Daniel/opt/anaconda3/bin/minimap2",
      "-t",
      "1",
      "-x",
      "asm20",
      "-c",
      "--eqx",
      "--secondary=yes",
      "-N",
      "20",
      "-p",
      "0.5",
      "/Users/Daniel/Library/Mobile Documents/com~apple~CloudDocs/Documents/Med_School/M3:M4/Residency_App/DOM_Chair_Letter_Packet/outputs/narrative_revision_2026-09-22/Analysis_correction_06/Data/references/9q34.3.fa",
      "/Users/Daniel/Documents/HML-2 manuscript work/project/inputs/references/type2_KCON.fa"
    ]
  },
  {
    "locus": "Xq11.1",
    "source": "/Users/Daniel/Documents/HML2_project_data/processed_loci/HML-2_Xq11.1/GCA_000001405.15_GRCh38_no_alt_analysis_set.PanSN_HML-2_Xq11.1.fa",
    "status": "validated",
    "header": "GCA_000001405.15_GRCh38_no_alt_analysis_set.PanSN_HML-2_Xq11.1 assembly_coords:GRCh38#0#chrX:62740216-62742275 genomic_strand:+",
    "sha256": "a83e2af1eddaf467f865a7f0105f5f68f1836b6587993179fecd96b463bc7945",
    "reference_bases": 2060,
    "vcf_REF_checked": 138,
    "vcf_REF_matched": 138,
    "type": "type2",
    "kcon_codon_annotations": 0,
    "kcon_alignment_command": [
      "/Users/Daniel/opt/anaconda3/bin/minimap2",
      "-t",
      "1",
      "-x",
      "asm20",
      "-c",
      "--eqx",
      "--secondary=yes",
      "-N",
      "20",
      "-p",
      "0.5",
      "/Users/Daniel/Library/Mobile Documents/com~apple~CloudDocs/Documents/Med_School/M3:M4/Residency_App/DOM_Chair_Letter_Packet/outputs/narrative_revision_2026-09-22/Analysis_correction_06/Data/references/Xq11.1.fa",
      "/Users/Daniel/Documents/HML-2 manuscript work/project/inputs/references/type2_KCON.fa"
    ]
  },
  {
    "locus": "Xq12",
    "source": "/Users/Daniel/Documents/HML2_project_data/processed_loci/HML-2_Xq12/GCA_000001405.15_GRCh38_no_alt_analysis_set.PanSN_HML-2_Xq12.fa",
    "status": "validated",
    "header": "GCA_000001405.15_GRCh38_no_alt_analysis_set.PanSN_HML-2_Xq12 assembly_coords:GRCh38#0#chrX:66464190-66466323 genomic_strand:-",
    "sha256": "180b4a918376dfd2e4db0836db50c9df85ead525ee32111574e69771678088ab",
    "reference_bases": 2134,
    "vcf_REF_checked": 83,
    "vcf_REF_matched": 83,
    "type": "type2",
    "kcon_codon_annotations": 669,
    "kcon_alignment_command": [
      "/Users/Daniel/opt/anaconda3/bin/minimap2",
      "-t",
      "1",
      "-x",
      "asm20",
      "-c",
      "--eqx",
      "--secondary=yes",
      "-N",
      "20",
      "-p",
      "0.5",
      "/Users/Daniel/Library/Mobile Documents/com~apple~CloudDocs/Documents/Med_School/M3:M4/Residency_App/DOM_Chair_Letter_Packet/outputs/narrative_revision_2026-09-22/Analysis_correction_06/Data/references/Xq12.fa",
      "/Users/Daniel/Documents/HML-2 manuscript work/project/inputs/references/type2_KCON.fa"
    ]
  },
  {
    "locus": "Xq21.33",
    "source": "/Users/Daniel/Documents/HML2_project_data/processed_loci/HML-2_Xq21.33/GCA_000001405.15_GRCh38_no_alt_analysis_set.PanSN_HML-2_Xq21.33.fa",
    "status": "reference_absent_or_unaligned",
    "header": "GCA_000001405.15_GRCh38_no_alt_analysis_set.PanSN_HML-2_Xq21.33_ABSENT_OR_UNALIGNED"
  },
  {
    "locus": "Xq28b",
    "source": "/Users/Daniel/Documents/HML2_project_data/processed_loci/HML-2_Xq28b/GCA_000001405.15_GRCh38_no_alt_analysis_set.PanSN_HML-2_Xq28b.fa",
    "status": "validated",
    "header": "GCA_000001405.15_GRCh38_no_alt_analysis_set.PanSN_HML-2_Xq28b assembly_coords:GRCh38#0#chrX:154608873-154615532 genomic_strand:-",
    "sha256": "821c17796461f6fffac7ea4fe90aa7b88f5afb13cc024a3780cff8256a9a389c",
    "reference_bases": 6660,
    "vcf_REF_checked": 192,
    "vcf_REF_matched": 192,
    "type": "type2",
    "kcon_codon_annotations": 1572,
    "kcon_alignment_command": [
      "/Users/Daniel/opt/anaconda3/bin/minimap2",
      "-t",
      "1",
      "-x",
      "asm20",
      "-c",
      "--eqx",
      "--secondary=yes",
      "-N",
      "20",
      "-p",
      "0.5",
      "/Users/Daniel/Library/Mobile Documents/com~apple~CloudDocs/Documents/Med_School/M3:M4/Residency_App/DOM_Chair_Letter_Packet/outputs/narrative_revision_2026-09-22/Analysis_correction_06/Data/references/Xq28b.fa",
      "/Users/Daniel/Documents/HML-2 manuscript work/project/inputs/references/type2_KCON.fa"
    ]
  }
]
```
