## Supplementary material for "Structural polymorphism and population-variable coding capacity of HERV-K(HML-2) in human pangenomes": 1p31.1b.kcon.paf

```
type1_KCON	9180	0	3505	+	1p31.1b	6560	94	3599	3469	3505	60	NM:i:36	ms:i:3325	AS:i:3325	nn:i:0	tp:A:P	cm:i:941	s1:i:5373	s2:i:890	de:f:0.0103	rl:i:0	cg:Z:123=1X54=1X20=1X198=1X176=1X52=1X141=1X14=1X5=1X64=1X194=1X23=1X37=1X300=1X29=1X19=1X30=1X11=1X113=1X63=1X14=1X36=1X14=1X94=1X23=1X102=1X122=1X263=1X359=1X18=1X58=1X21=1X115=1X349=1X91=1X35=1X89=
```
