## Supplementary material for "Structural polymorphism and population-variable coding capacity of HERV-K(HML-2) in human pangenomes": 1p34.3.kcon.paf

```
type2_KCON	9472	6069	6816	-	1p34.3	1899	1069	1818	703	752	60	NM:i:49	ms:i:518	AS:i:511	nn:i:0	tp:A:P	cm:i:84	s1:i:514	s2:i:0	de:f:0.0576	rl:i:0	cg:Z:25=1X40=1X26=1X14=2X16=1X14=2X7=1X26=5D1X1=1X4=1X3=1X6=1X13=1X17=1X3=2X38=1X8=1X16=2X1=1X6=1X6=1X15=1X5=1X18=1X89=2X6=1X30=1X2=1X14=1X13=1X6=1X8=3I69=1X45=1X10=1X68=1X6=1X9=
type2_KCON	9472	4	594	-	1p34.3	1899	33	621	542	592	60	NM:i:50	ms:i:339	AS:i:336	nn:i:0	tp:A:P	cm:i:17	s1:i:174	s2:i:0	de:f:0.0798	rl:i:0	cg:Z:11=1X12=2X18=1X17=1X25=3X14=1X9=1X10=1D6=4I41=1X19=1X53=1X35=1X3=1X7=1X5=1D43=1X4=2X20=1X12=2X9=2X5=1X8=1X3=2X5=1X11=1X5=1X1=1X6=1X12=1X3=1X1=1X10=1X31=1X15=2X9=1X10=1X13=1X13=1X8=
```
