## Supplementary material for "Structural polymorphism and population-variable coding capacity of HERV-K(HML-2) in human pangenomes": 1p36.21a.kcon.paf

```
type2_KCON	9472	2579	5781	-	1p36.21a	5604	0	3093	2654	3206	60	NM:i:552	ms:i:839	AS:i:677	nn:i:0	tp:A:P	cm:i:38	s1:i:426	s2:i:0	de:f:0.1439	zd:i:1	rl:i:0	cg:Z:15=1X23=1X8=1X8=1X11=1X9=1X7=1X5=1X38=1X5=1X10=1X1=1X2=1X26=1X7=1X12=2X6=2X39=1X10=1X5=1X2=2X3=1X18=1X8=1X5=1X15=1X6=1I4=1X20=82I3=2X2=1X16=2X4=1X1=1X1=2X28=1X2=2X1=1X19=1X1=1X18=1X3=1X17=1X11=1X17=1X6=1X6=1X8=1X22=1X14=1X9=2X1=1X7=1X7=1X4=2X5=1X9=1X7=1X12=1X9=1X6=1X11=1X31=2X17=1X2=1X14=1X10=1X3=1X9=1I13=1X26=1X3=1X15=1X3=1X6=1X13=1X1=1X5=1X9=1X11=1X5=2X13=1X2=1X4=2X2=1X2=1X2=1X33=1X1=1X16=1X21=1X5=1X5=1X2=1X4=1X37=1X1=1X4=1X6=1X1=2X4=1X6=1X2=1X2=1X5=1X1=1X15=1X19=1X6=1X2=1X2=1X10=2X11=1X15=1X1=1X3=1X16=1X4=1X8=1X8=2X1=2X1=3I13=1X21=2X1=1X8=1X34=1I2=1X59=1X11=2X7=1X1=1X3=1X5=1X20=1X29=1X12=1X13=1X10=1X6=1X11=1X2=1X2=1X2=1X2=1X6=1X1=1X2=1X5=2X5=1X4=1X5=1X6=1X19=1I5=1X2=1X2=1X14=1X6=1X4=1X5=1X5=3X3=1X14=1X15=1X16=1X2=1X26=1X8=1X18=1X1=1X13=1X7=1X2=1X13=3X1=1X8=1X3=1X1=1X13=1X16=1X2=1X2=1X2=1X1=1X1=1X7=1X2=1X26=1X5=1X1=2X2=1X2=1X2=1X2=1X2=1X2=1X3=3X11=1X2=1X5=1X3=1X1=1X1=1X4=3X5=2X10=1X2=1X5=1X17=1X2=1X4=2X12=3X2=1X13=1X6=2X4=1X1=2X19=1X27=1X8=1X2=1X2=1X1=2X2=1X5=1X2=2X1=1X2=1X2=1X1=2X2=1X3=2X6=1X5=1X6=1X2=1X1=2X13=1X11=1X4=2X5=1X1=2X1=2X2=1X4=2X1=2X1=2X1=2X2=1X7=1X5=1X1=1X1=1X4=3X3=1I2X1=1X2=1X3=3X8=1X4=2X2=1X14=1X2=1X1=2X6=1X10=1X4=2X1=2X5=1X2=1X2=1X2=1X8=1X8=1X10=2X2=1X1=1X12=1X5=1X2=1X1=1X10=1X4=1X2=1X2=1X2=1X2=1X5=1X5=2X1=1X5=1X17=1X2=1X2=1X5=1X4=1X3=1X2=1X2=1X2=1X1=1X3=1X2=3X3=2X1=1X1=1X17=2X5=3X14=2X11=1X4=1X5=1X8=1I2=4X3=1X1=4D1=1X10=1X18=1X7=1X8=1X21=1X3=1X15=3X1=1X1=1X3=1X1=1X6=1X17=1X17=1X20=2X1=2X9=1X1=1X1=1X11=21I1X2=1X2=1X2=1X7=1X14=1X10=2X5=1X23=1X2=1X7=1X6=1I1=1X10=3X5=1X2=1X14=1X5=1X2=1X3=1X13=1X2=1X8=1X5=1X10=2X8=3X6=1X3=1X1=1X17=1X7=
```
