## Supplementary material for "Structural polymorphism and population-variable coding capacity of HERV-K(HML-2) in human pangenomes": 1p36.21b.kcon.paf

```
type2_KCON	9472	3552	9046	-	1p36.21b	9352	485	5885	4678	5512	60	NM:i:834	ms:i:1654	AS:i:1532	nn:i:0	tp:A:P	cm:i:89	s1:i:978	s2:i:111	de:f:0.1343	zd:i:1	rl:i:0	cg:Z:14=1X7=1X4=1I7=1X15=1X1=1X9=1X5=1X8=1X1=4I38=1X14=1X21=1X5=1X4=1X52=2X15=1X2=1X4=1X4=1D2X5=1X6=1X9=1X1=3X2=2X2=1X7=1X3=3X4=2X6=2X2=2X2=1X1=2X1=1X5=1X13=1X5=2X4=1X2=1X3=3X2=1X1=2X1=1X3=1X4=1X5=1X1=1X4=1X1=2X8=1X3=1X2=1X1=1X1=1X8=1X6=1X4=1X1=2X4=1X3=3X5=1X1=2X6=1X1=1X1=1X2=1X7=1X1=1X1=1I8=1X12=2X13=1X8=1X4=1X15=1X2=1X12=1X18=2X8=1X6=1X7=1X3=1X8=1X22=2X1=1X2=1X13=1I1=1X3=1X2=2X2=1X1=1X1=1X3=2X5=1X28=1X16=2I1=1X2=2D12=1X31=1X2=1X4=1X15=2X4=1X8=1X17=1X5=1X6=5I30=3X7=1X17=1X11=1X1=1X8=1X3=1X3=1X3=1X11=1X2=1X41=1X17=1X2=4X1=2X2=1X12=1X3=2X5=1X10=1X3=1X3=1X1=1X1=1X1=1X1=1X1=2X8=2X4=1X2=1X4=1X3=1X2=2X1=2X4=1X17=1X1=2X4=1X12=1X10=1X16=1X3=1X3=1X5=1X8=1X2=1X11=1X5=1X2=1X9=1X3=1X20=1X2=1X12=1X20=1X7=1X6=1X16=1X8=2X17=1X5=1X17=1X26=1X5=1X8=1X7=1X3=2X2=1X9=1X2=2X1=1X7=1X20=1X3=1X2=1X7=1X38=1X1=1X25=1X9=1X4=2X7=2X2=1X1=2X2=1X4=2X5=1X7=1X3=1X2=1X3=3X2=1X2=1X2=1X3=1X2=3I1=1X1=3X1=2X2=1X1=2X5=1X5=1X2=1X2=1X3=3X2=2X2=1I1=1X1=1X1=1X1=2X2=2X3=12D3=1X2=2X4=1X2=1X4=2X5=1X1=2X2=1X5=1X8=1X4=2X13=1X20=1X7=1X3=2X21=1X6=1X2=1X1=2X20=1X12=1X5=1X5=1X27=1X4=1X6=1D2=1X4=1X1=1X6=1X12=1X5=1X11=1X9=1X3=1X31=1X2=2X2=1X10=1X7=2X1=2X5=1X17=1X8=1X18=3I1X5=2X1=1X5=1X9=1X9=1X2=1X4=1X9=1X6=1X15=1X27=1X23=1X2=1X3=1X3=1X4=2X4=1X2=2X13=1X2=1X16=1X16=1X6=1X7=2X7=1X8=1X1=1D5=1X6=2X2=3X4=2X9=1X13=1X3=1X5=1X3=1X1=1X3=1X1=2X1=1X16=1X18=2X15=1X1=2X7=1X1=1X1=1X13=2X1=1X3=1X6=1X2=1X2=1X4=1X34=1X71=1X7=2X13=1X12=1X2=1X14=1X37=1X6=1X14=1X46=1X15=1X6=1X2=1X3=1X4=1X5=4X1=1X1=1X9=1X2=1X4=1X2=1X26=1X24=1X2=1X16=1X5=2X6=1X2=1X1=1X7=2X2=1X1=1X9=1X8=1X5=4X5=1X1=1D6=1X12=1X14=1X9=1X28=1X5=1X10=2X1=1X3=3X5=1X9=1X5=1X3=1X1=1X2=2X2=1X19=1X32=1X26=1X16=1X32=1X20=1X9=1X7=1X5=1X38=1X5=1X12=1X2=1X26=1X7=1X12=1X7=2X22=1X16=1X10=1X4=2X2=3X21=1X8=2X4=1X15=1X6=1I25=82I3=2X2=1X4=1X11=2X6=1X1=2X28=1X2=1X2=1X19=1X1=1X18=1X3=1X17=1X11=1X17=1X22=1X7=1X14=1X14=1X9=2X1=1X7=1X7=1X4=2X5=1X9=1X7=1X12=1X9=1X6=1X11=1X31=2X7=1X9=1X2=1X14=1X10=1X3=1X9=1I6=1X6=1X26=1X3=1X15=1X3=1X6=1X13=1X1=1X5=1X9=1X11=1X5=2X13=1X2=1X4=2X2=1X2=1X2=1X33=1X1=1X9=1X3=1X2=1X21=1X5=1X5=1X2=1X4=1X9=2I26=1X1=1X4=1X6=1X1=2X4=1X6=1X2=1X2=1X5=1X1=1X15=1X19=1X6=1X1=2X2=1X10=2X11=1X1=1X13=1X1=1X3=1X16=1X4=1X8=1X8=2X1=2X1=3I13=1X21=2X1=1X8=1X18=1X18=1X59=1X11=2X7=1X1=1X3=1X5=1X20=1X29=1X12=1X13=1X10=1X6=1X11=1X2=1X2=1X2=1X2=1X8=1X8=2X5=1X3=2X5=1X6=1X19=1I5=1X2=1X2=1X14=1X6=1X4=1X5=1X5=3X3=1X14=1X15=1X16=1X2=1X26=1X8=1X2=1X15=1X1=1X13=1X10=1X13=3X1=1X8=1X3=1X1=1X13=1X16=1X2=1X2=1X2=1X1=1X3=1X5=1X2=1X3=1I22=1X5=1X1=2X2=1X2=1X2=1X2=1X2=1X2=1X3=2X12=1X2=1X5=1X5=1X1=1X5=2X5=1X1=1X9=1X2=1X5=1X17=1X2=1X4=2X12=3X2=1X13=1X6=2X4=1X1=2X19=1X27=1X8=
```
