## Supplementary material for "Structural polymorphism and population-variable coding capacity of HERV-K(HML-2) in human pangenomes": 1p36.21c.kcon.paf

```
type2_KCON	9472	2047	9051	+	1p36.21c	9332	1935	8852	5876	7057	60	NM:i:1181	ms:i:1718	AS:i:1448	nn:i:0	tp:A:P	cm:i:94	s1:i:1017	s2:i:111	de:f:0.1473	zd:i:2	rl:i:0	cg:Z:6=1X13=1X2=1X5=1X5=1X26=1X2=1X9=1X14=1X7=1X5=1X11=1X2=2X4=1X5=1X2=1X2=1X11=1X2=2X10=1X2=1X14=1X13=2X4=1X4=2X4=4X4=2X1=1X5=1X13=1X1=1X1=2X6=1X5=1X9=1X2=1X3=1X1=1X5=2X2=1X7=1X7=2X5=1X2=2X1=1X2=1X3=1X1=1X5=1X2=1X1=1X12=1X2=1X8=29D1=1X1=1X3=3D5=1X2=1X1=1X4=1X2=1X1=1X8=1X1=2X8=1X5=1X2=1X12=1X1=1X7=3X2=1X4=1X2=2X2=1X1=1X5=1X2=1X4=2X2=1X2=1X2=1X2=1X2=2X1=1X5=1X3=1X4=2X1=1X5=1X2=1X1=1X4=1X7=1X17=1X1=1X3=1X6=3X8=2X10=1X5=1X8=1X2=1X13=2X2=1X2=1X5=1X14=1X2=1X5=3X10=1I1X7=1X7=1X2=1X23=1X5=2X10=1X14=1X7=1X2=1X2=21I1X2=1X11=1X1=1X1=1X9=2X1=2X20=1X10=1X6=1X17=1X8=1X3=1X1=1X1=3X15=1X3=1X21=1X8=1X7=1X18=1X5=1X4=1X1=4D1=1X2=1I1=4X10=1X5=1X4=1X2=1X8=2X14=3X5=2X17=1X1=1X1=2X3=3X2=1X3=1X1=1X2=1X2=1X2=1X3=1X4=1X5=1X2=1X2=1X17=1X5=1X1=2X5=1X5=1X2=1X2=1X2=1X2=1X4=1X10=1X1=1X2=1X5=1X12=1X1=1X2=2X10=1X8=1X8=1X2=1X2=1X2=1X5=2X1=2X4=1X10=1X6=2X1=1X2=1X14=1X2=2X4=1X8=3X3=2X1=1X1=1X1=1X3=3X4=1X1=1X15=1X2=2X1=2X1=2X1=1X5=1X2=2X1=2X7=2X16=1X3=1X9=2X1=1X2=1X6=1X5=1X6=2X3=1X2=1X2=1X2=1X2=1X1=2X2=1X5=1X2=1X2=1X2=1X2=1X8=1X27=1X19=2X1=1X4=2X6=1X13=1X2=3X12=2X4=1X2=1X17=1X5=1X2=1X9=1X1=1X5=2X5=1X1=1X5=1X5=1X2=1X12=2X3=1X2=1X2=1X2=1X2=1X2=1X2=2X1=1X5=1X26=1X2=1X5=1X3=1X1=1X2=1X2=1X2=1X16=1X13=1X1=1X3=1X8=1X1=3X13=1X10=1X9=1X3=1X1=1X18=1X8=1X26=1X2=1X16=1X15=1X14=1X4=2X5=1X5=1X4=1X6=1X14=2X1=1X2=1X4=1I20=1X6=1X5=2X3=1X6=1X8=1X8=1X2=1X2=1X5=1X11=1X6=1X10=1X13=1X12=1X29=1X4=1X15=1X5=1X3=1X1=1X7=2X11=1X59=1X37=1X8=1X1=2X21=1X12=3I3=1X1=2X8=1X8=1X4=1X16=1X3=1X1=1X15=1X11=2X10=1X2=1X2=1X6=1X19=1X15=1X1=1X5=1X2=1X2=1X4=1X1=1X4=2X1=1X6=1X4=1X1=1X37=1X4=1X2=1X5=1X5=1X21=1X16=1X1=1X33=1X2=1X2=1X2=2X4=1X2=1X13=2X5=1X11=1X9=1X5=1X1=1X13=1X6=1X3=1X15=1X3=1X26=1X12=1I10=1X3=1X10=1X14=1X2=1X9=1X7=2X31=1X11=1X6=1X9=1X12=1X7=1X9=1X5=2X4=1X7=1X7=1X1=2X9=1X14=1X14=1X7=1X22=1X17=1X11=1X17=1X3=1X18=1X1=1X19=1X2=1X2=1X28=2X1=1X6=2X16=1X2=2X3=82I20=1X3=1I7=1X15=1X4=2X8=1X14=1X3=1X3=2X2=1X5=1X10=1X39=2X7=1X12=1X7=2X25=1X2=1X1=1X10=1X5=1X22=1X15=1X5=1X7=1X9=1X20=1X32=1X16=1X23=1X2=1X32=1X19=1X3=1X2=1X1=1X3=1X5=1X16=2X3=1X2=1I10=1X5=1X28=1X9=1X14=1X11=1D1=1X7=1X5=4X5=1X8=1X9=1X1=1X2=2X7=1X1=1X2=1X6=2X5=1X6=1X9=1X2=1X24=1X26=1X2=1X4=1X2=1X9=1X1=1X1=4X5=1X8=1X2=1X6=1X15=1X46=1X14=1X6=1X37=1X14=1X2=1X12=1X13=2X7=1X71=1X34=1X4=1X2=1X2=1X6=1X2=1X1=13I3=1X1=1X1=1X7=2X1=1X16=1X18=1X14=1X1=1X1=2X1=1X3=1X1=1X3=1X5=1X3=1X13=1X9=2X4=3X2=2X6=1X3=1D3=1X8=1X7=2X7=1X6=1X16=1X19=1X6=1X6=2X2=1X4=2X4=1X10=1X23=1X24=1X2=1X15=1X6=1X9=1X4=1X2=1X8=2X9=1X5=1X1=2X5=3I1X18=1X8=1X23=2X1=2X7=1X10=1X2=2X2=1X31=1X3=1X9=1X11=1X5=1X12=1X6=1X1=1X1=1D4=1X7=1X4=1X27=1X5=1X5=1X11=2X20=4X2=1X6=1X19=1X1=2X3=1X7=1X2=1X31=3X3=1X8=1X5=1X2=2X1=1X5=2X1=1X2=1X2=1X5=1X2=1X2=12D4=2X2=2X1=1X1=1I1=1X1=1X2=2X2=3X3=1X2=1X2=1X5=1X5=2X1=1X1=3I1=1X2=5X3=1X3=1X2=1X2=1X2=3X3=1X2=1X3=1X4=1X2=1X5=2X4=1X2=2X1=1X2=2X7=2X4=1X9=1X18=1X6=1X1=1X38=1X7=1X2=1X3=1X11=1X8=1X7=1X1=2X12=1X3=1X3=1X7=1X8=1X5=1X26=1X17=1X5=1X17=1X9=1X16=1X6=1X7=1X20=1X12=1X6=1X4=1X11=1X3=1X9=1X2=1X5=1X11=1X1=2X14=1X3=1X3=1X16=1X10=1X12=1X4=2X1=1X17=1X4=2X1=2X2=1X3=1X4=1X2=1X4=2X8=2X1=1X1=1X1=1X1=1X1=1X3=1X3=1X10=1X5=2X3=1X12=1X2=1D1=1X1=1X1=1I1X2=1X17=1X44=1X11=1X3=1X3=1X3=1X8=1X13=1X17=1X7=3X20=1X15=1X1=1X6=1X1=1X17=1X8=1X5=1X20=1X2=1X31=1X12=1X1=4X2=1X42=1X5=2X5=1X1=1X2=1X3=1X1=1I3=1X13=1X2=1X1=2X22=1X8=1X3=1X7=1X6=1X8=2X18=1X12=1X2=1X15=1X4=1X8=1X13=2X12=1X8=1I1=1X1=1X7=1X2=1X1=1X1=1X7=1X1=1X5=3X3=1X4=2X1=1X4=1X6=1X8=1X1=1X1=1X2=1X3=1X8=2X1=1X4=1X1=1X5=1X4=1X3=1X1=2X1=1X2=3X3=1X2=1X4=2X5=1X13=1X5=1X1=2X1=1X2=2X2=2X6=2X4=3X3=1X7=1X2=2X2=3X1=1X9=1X6=1X5=1D2X4=1X4=1X2=1X15=2X52=1X4=1X5=1X21=1X14=1X37=4I2=1X8=1X5=1X11=1X15=1X7=1I4=1X7=1X19=
```
