## Supplementary material for "Structural polymorphism and population-variable coding capacity of HERV-K(HML-2) in human pangenomes": 1q21.3.kcon.paf

```
type2_KCON	9472	4747	6541	-	1q21.3	3077	44	1831	1719	1794	60	NM:i:75	ms:i:1435	AS:i:1427	nn:i:0	tp:A:P	cm:i:156	s1:i:1175	s2:i:0	de:f:0.0386	rl:i:0	cg:Z:23=1X1=1X2=1X2=1X12=1X2=1X7=1X117=1X4=1X40=1X7=1X87=7I4=1X26=1X8=1X25=1X129=1X7=2X14=1X16=1X17=2X38=1X5=1X48=1X42=1X21=1X37=1X22=1X81=1X2=1X14=1X25=1X153=2X40=1X15=1X41=1X3=1X5=1X8=1X14=1X1=1X5=1X14=1X29=1X5=1X53=1X8=1X11=1X19=1X82=1X29=1X4=1X12=1X9=1X6=1X43=1X47=1X1=1X25=1X7=1X43=1X15=1X22=1X16=1X5=1X39=1X5=
type2_KCON	9472	8231	9399	+	1q21.3	3077	1820	2980	1048	1176	60	NM:i:128	ms:i:561	AS:i:524	nn:i:0	tp:A:P	cm:i:31	s1:i:382	s2:i:0	de:f:0.0981	rl:i:0	cg:Z:5=1X36=1X4=1X12=1X8=2X46=1X11=1X9=1X2=1X24=1X27=1X31=2X10=1X5=1X2=1I12=1X3=1X16=4I13=1X34=1X16=1X16=1X14=1X10=1X1=1X3=1X12=1X6=1X7=2X17=1X3=1X14=1X24=1X20=2X13=1X24=1X4=1I1=1X1=2X81=2I2=4I2=2X27=1X49=1X5=1D12=1X24=2X15=1X10=1X17=1X15=1I3=1X20=1X7=1X3=1X15=1X1=1X3=1X3=1X21=1X3=1I15=2X1=1X6=1X4=1X8=2X4=1X9=1X5=2X9=1X4=1X4=1X3=2X1=1X1=1X1=3X4=1X13=2X7=1X4=3X16=1X13=1X4=1X1=7D2=1X3=1X1=2X8=1X3=3X5=3X1=1X2=1X2=2I30=
type2_KCON	9472	13	895	+	1q21.3	3077	2101	2980	785	890	60	NM:i:105	ms:i:388	AS:i:355	nn:i:0	tp:A:P	cm:i:21	s1:i:251	s2:i:0	de:f:0.1069	rl:i:0	cg:Z:13=1X34=1X16=1X16=1X14=1X10=1X1=1X3=1X12=1X6=1X7=2X17=1X3=1X14=1X24=1X20=2X13=1X24=1X4=1I1=1X1=2X81=2I2=4I2=2X27=1X49=1X5=1D12=1X24=2X15=1X10=1X17=1X15=1I3=1X20=1X7=1X3=1X15=1X1=1X3=1X3=1X21=1X3=1I15=2X1=1X6=1X4=1X8=2X4=1X9=1X5=2X9=1X4=1X4=1X3=2X1=1X1=1X1=3X4=1X13=2X7=1X4=3X16=1X13=1X4=1X1=7D2=1X3=1X1=2X8=1X3=3X5=3X1=1X2=1X2=2I30=
```
