## Supplementary material for "Structural polymorphism and population-variable coding capacity of HERV-K(HML-2) in human pangenomes": 1q22.kcon.paf

```
type1_KCON	9180	0	9180	-	1q22	9367	93	9273	9130	9180	60	NM:i:50	ms:i:8930	AS:i:8930	nn:i:0	tp:A:P	cm:i:1503	s1:i:8700	s2:i:939	de:f:0.0054	rl:i:0	cg:Z:1504=1X191=1X220=1X17=1X713=1X33=2X2=1X6=1X5=2X17=1X581=1X115=1X444=1X103=1X186=1X28=1X69=1X128=1X165=1X137=1X289=1X14=1X128=1X106=1X47=1X134=1X2=1X125=1X344=1X107=1X17=1X51=1X100=1X79=1X137=1X11=1X1128=1X12=1X211=1X27=1X347=1X362=1X39=1X206=1X49=1X222=1X91=1X21=1X60=
```
