## Supplementary material for "Structural polymorphism and population-variable coding capacity of HERV-K(HML-2) in human pangenomes": 1q23.3.kcon.paf

```
type1_KCON	9180	0	9177	+	1q23.3	9323	53	9282	8868	9246	60	NM:i:378	ms:i:7591	AS:i:7506	nn:i:0	tp:A:P	cm:i:858	s1:i:6445	s2:i:521	de:f:0.0330	rl:i:0	cg:Z:20=1X21=1X35=1X16=1X14=1X44=1X11=1D7=1X3=1X20=1X40=1X58=1X1=1X6=1X138=1X8=1X1=1X3=1X33=1X3=1X3=2X41=1X1=1X4=1X15=1X5=1X21=1X3=1X25=1X38=1X12=1X42=1X13=1X24=1X6=2X13=2X21=1X13=1X22=1X12=1X50=1X6=1X1=2X28=1X17=1X31=1X12=1X30=1X15=1X30=1X20=1X12=6I5=1X24=1X5=1X31=1X6=1X2=1X25=1X2=1X35=1X10=1X83=1X34=3I60=1X20=1X9=2X28=1X64=1X40=1X18=2X11=1X14=1X20=2X8=1X17=1X9=1X14=1X5=1X43=1X29=1X29=2I7=1X45=1X2=1X26=1X64=1X29=1X135=1X41=1X10=1X71=1X15=1X95=2X5=1X2=1X37=1X48=2X39=1X56=1X23=1X12=1X10=1X10=1X21=1X80=1X26=1X23=1X3=3D55=64D19=1X36=1X24=2X29=1X47=3X24=1X25=1X80=1X11=1X10=1X28=1X32=1X25=1X64=1X26=1X23=1X7=1X16=1X60=1X17=1X7=1X72=1X24=1X21=1X5=1X24=1X31=1X35=1X30=1X5=1X15=1X51=1X27=1X19=1X1=1X11=1X19=1X1=1X28=1X22=1X81=1X14=1X5=1X38=2X37=1X32=1X14=1X47=1X35=1X143=1X30=1X82=1X143=1X2=1X326=1X5=1X4=1X162=1X51=1X57=2X14=1X83=1X86=1X53=1X96=1X75=1X49=1X28=1I76=1I33=1X358=3I48=1X13=1X26=1X101=1X17=1X5=1X6=1X2=2X70=1X65=1X87=1X1=1X109=1X19=1X4=1X6=1X43=1X24=1X1=1X115=1X25=1X13=1X11=1X34=1X34=1X66=1X20=1X15=1X6=1X18=1X48=1X6=1X27=1X31=1X29=1X3=1X18=1X21=1X6=1X17=1X10=2X82=1X48=1X10=1X52=1X45=1X7=1X11=1X12=1X237=1X10=2X9=1X22=1X61=1X2=1I78=1X19=1X17=1X17=1X3=2X26=1X44=1X11=1D11=1X20=1X40=1X47=1X6=1X3=1X26=1X71=1X8=1X2=1X45=1X1=1X19=1X9=1X15=2X22=1X16=1X1=3X25=1X22=1X2=1X26=1X25=1X15=1X9=1X13=1X28=1X13=1X31=2X13=2X58=1X12=1X50=1X8=1X8=1X20=1X17=
```
