## Supplementary material for "Structural polymorphism and population-variable coding capacity of HERV-K(HML-2) in human pangenomes": 1q24.1.kcon.paf

```
type2_KCON	9472	4882	9051	-	1q24.1	4563	481	4561	3528	4187	60	NM:i:659	ms:i:1200	AS:i:1066	nn:i:0	tp:A:P	cm:i:71	s1:i:739	s2:i:0	de:f:0.1361	rl:i:0	cg:Z:7=1X20=2X2=2I2=1X3=1X15=1X11=1X15=4I1X38=1X1=2X6=1X10=1X1=1X13=1X5=5I1=1X4=1X4=1X5=1X2=1X2=1D1=1X28=2X14=1X3=1X4=1X4=1D2X5=1X6=1X1=2X1=1X4=1X1=1X1=1X2=1X3=1X7=1X3=3X5=1X6=2X2=1I3=1X2=1X7=1X13=1X5=2X4=1X2=1X3=2X3=1X1=2X1=1X1=1I1=1X4=1X5=1X1=1X4=1X1=2X4=1I4=1X2=1X2=1X1=1X10=1X6=1X4=1X2=1X4=1X3=3X5=1X1=1X11=1X2=1X7=1X1=1X1=1I8=1X13=1X13=1X4=1X3=1X4=1X15=1X4=1X3=1X5=1X13=1X5=2X5=1X10=1X10=1X8=1X16=1X8=1X13=4X2=1X2=1X3=1X2=1X1=1X4=3X2=1X2=1X13=2X13=2X10=1X1=1X1=3X1=1X1=1X38=1X5=1X2=1X20=1X5=1X8=1X6=1X10=1X10=1X5=1X30=3X24=1X10=1X3=1X8=1X3=1X3=1X3=1X11=1X2=1X5=1X18=1X16=1X17=1X2=4X1=2X1=2X2=1X9=2X2=76I1X17=1X1=2X6=1X10=1X1=1X25=1X3=1X2=2X14=1X2=1X2=1X8=1X5=1X2=1X13=1X24=1X11=1X5=1X9=1X4=1X14=1X4=1X11=1X27=1X3=1X1=1X11=2I4=1X26=1X1=1X3=1X8=1X7=1X3=1X3=1X6=1X5=1X2=1X7=1X8=1X3=3X5=1X3=1X2=1I24=1X5=1X15=1X10=1X16=1X9=1X4=2X7=2X1=2X1=2X2=1X5=1X5=1X7=1X3=1X2=1X3=3X2=1X1=2X2=2X2=1X2=3I1=1X1=3X1=1X3=1X1=2X4=2X5=1X2=1X7=2X2=1X3=1X1=1X1=12D1X1=1X1=1X2=3X2=1X1=1X1=1X2=1X1=2X2=1X2=1X4=2X4=2X1=2X2=1X5=1X8=1X5=1X34=2X6=1X3=2X16=1X6=1X7=2X1=1X30=1X2=1X8=1X1=2X1=1X2=4D7=1X15=1X12=1X5=1X1=1X16=1X2=1X17=1X9=1X1=1I1=1X34=2X2=1X12=1X8=2X23=2X27=1X8=1X7=1X11=1X7=1X7=1X9=1X2=1X3=1X15=1X2=2I14=1X9=1X7=1X2=1X22=1X5=1X22=1X3=1X14=2X1=1X14=2X14=1X7=1X8=1X3=1X4=1X4=2X2=3X4=2X9=1X17=1X5=1X6=1X4=1X2=1X1=1X3=1X29=2X15=1X2=1X1=1X5=1X1=1X1=1X11=1X1=2X1=1X2=1X5=1X7=2X16=1X21=1X59=1X11=1X7=1X3=1X11=1X11=1X2=1X14=1X37=1X12=1X8=1X62=1X1=1X2=1X1=1X1=2X1=1X4=1X7=4X1=1X1=1I6=1X5=1X7=1X13=1X12=1X15=1X8=1X2=1X16=1X13=1X13=1X2=1X1=1X1=1X7=1X8=1X5=1X2=1X5=1X13=1X6=1X14=1X9=1X28=1X5=1X2=1X7=2X23=1X5=1X3=1X4=1X3=1X19=1X4=1I1X9=1X43=1X16=2X17=1X13=1X20=1X9=1I1X9=1X2=1X18=1X11=1X5=1X1=2X1=1X2=1X12=1X2=1X19=1X6=1X20=1X4=1X54=1X2=1X2=1X2=1X12=1X7=1X1=2X1=1X6=1X5=1X15=1X33=1X3=1X2=1X5=1X2=1X1=1X5=1X11=1X1=1X4=2X3=1I21=1X3=1X2=1X6=2X1=2X11=1X4=2X7=1X7=1X25=1X2=1X19=1X1=1X6=1X1=1X9=1X19=1X1=1X11=1X18=1X1=1X10=1X8=1X7=1X6=1X33=1X9=1X7=1X4=2X5=1X9=1X7=1X29=2X10=1X8=1X22=1X6=1X3=1X21=1X3=3I2X2=1X3=1X3=1X11=2X10=1X24=
```
