## Supplementary material for "Structural polymorphism and population-variable coding capacity of HERV-K(HML-2) in human pangenomes": 1q32.2.kcon.paf

```
type1_KCON	9180	5933	9177	-	1q32.2	4283	27	3255	3042	3247	60	NM:i:205	ms:i:2212	AS:i:2200	nn:i:0	tp:A:P	cm:i:248	s1:i:1827	s2:i:0	de:f:0.0600	rl:i:0	cg:Z:12=1X4=1X11=1X8=1X1=1X6=1X2=1X5=1X12=1X30=1X6=1X3=1X3=1X3=1X1=1X10=1X7=1I2=1X2=1X32=3X12=2X13=1X8=1X1=1X2=1X3=1X4=1X4=1X1=1X7=2X20=1X9=1X4=1X6=1X5=1X8=1I3=1X6=1X11=1X6=1X3=1X3=1X1=1X15=1X3=1X28=1X5=1X13=2X16=1X25=3X32=1X4=1D5=1X12=1X8=1X8=1X19=1X10=1X21=1X10=1X4=1X14=1X20=1X8=1X13=1X6=1X5=1D48=2X20=1X17=1I6=1X14=1X22=1X7=2X5=1X12=1X3=1X1=1X4=1X5=1X26=2X3=1X17=1X39=4I4=1X19=5I21=1X10=3X11=1X10=1X63=1X21=1X56=1X43=1X3=1X11=1X36=1X15=1X3=1X34=1X24=2X13=1X17=1X6=1X4=1X2=1X44=1X22=1X90=1X1=1X41=1X38=3X34=2X14=1X12=1X2=2X9=1X1=1X8=1X16=2X22=1X11=1X6=1X12=1X7=1X2=1X53=1X2=2X4=1X28=1X2=1X10=1X12=2I19=1X16=2X2=1X56=1X37=1X22=1X9=1I44=1X16=1X22=1X48=1X6=1X68=1X211=1X12=1X55=2X8=1X40=1X29=1X3=1X9=1X2=1X29=1X5=1X78=1X1=1X48=1X37=1X96=1X26=1X5=4I43=2X11=1X22=1X10=2X27=1X26=1D33=1X29=
type1_KCON	9180	18	965	-	1q32.2	4283	27	973	859	949	60	NM:i:90	ms:i:479	AS:i:479	nn:i:0	tp:A:P	cm:i:23	s1:i:247	s2:i:0	de:f:0.0948	rl:i:0	cg:Z:12=1X4=1X11=1X8=1X1=1X6=1X2=1X5=1X12=1X30=1X6=1X3=1X3=1X3=1X1=1X10=1X7=1I2=1X2=1X32=3X12=2X13=1X8=1X1=1X2=1X3=1X4=1X4=1X1=1X7=2X20=2X8=1X4=1X6=1X5=1X8=1I10=1X11=1X6=1X3=1X3=1X1=1X15=1X3=1X28=1X5=1X13=2X16=1X25=3X32=1X4=1D5=1X21=1X8=1X19=1X10=1X21=1X10=1X4=1X14=1X20=1X8=1X13=1X6=1X5=1D48=2X20=1X17=1I6=1X14=1X3=1X18=1X7=2X5=1X12=1X3=1X1=1X4=1X5=1X31=1X60=
```
