## Supplementary material for "Structural polymorphism and population-variable coding capacity of HERV-K(HML-2) in human pangenomes": 1q43.kcon.paf

```
type2_KCON	9472	7434	9018	-	1q43	2130	505	2084	1361	1587	60	NM:i:226	ms:i:441	AS:i:437	nn:i:0	tp:A:P	cm:i:23	s1:i:263	s2:i:0	de:f:0.1402	rl:i:0	cg:Z:10=1X8=2X2=1X11=1X16=4I40=1X6=1X10=1X1=1X21=2X5=1X2=1X4=1X2=1X2=1X1=1D6=1X16=1D2=1X1=1X5=1X1=1X12=2X1=1X2=1X3=1X5=1D2X5=1X6=1X2=1X1=1X4=1X1=1X1=1X2=1X3=1X7=1X3=3X5=1X6=1X3=1X3=1X1=2X7=1X3=1X9=1X1=1X3=2X4=1X2=1X3=2X3=1X1=2X1=1X8=1X5=1X1=1X6=1X9=1X3=1X2=1X1=2X9=1X11=1X2=1X2=1I13=1X1=1X7=1X3=1X2=1X7=1X1=1X1=1I8=1X13=1X13=1X8=1X4=1X15=1X8=1X1=1X9=1X7=1X5=2X23=1X3=1X8=1X16=1X8=1X10=1X5=1X5=1X3=1X2=1X1=1X5=2X5=1X14=2X13=1X12=1X2=4X18=1X3=1X17=1X5=1X2=1X20=1X14=1X15=1X1=1X5=1X2=2X37=3X39=1X8=1X3=1X3=1X3=1X9=1X1=1X2=1X36=1X4=1X16=2I1X2=1X1=1X1=2X1=2X12=1X3=2X5=1X10=1X3=1X3=1X1=1X1=1X1=1X1=1X1=2X4=1X3=1X8=1X4=1X3=1X2=2X1=1X5=1X7=1X9=1X1=2X3=1X4=1X8=1X27=1X3=1X2=2X14=2X1=1X11=1X5=1X2=1X11=2X5=1X37=2X1=1X6=1X4=1X24=1X6=1X27=1X5=1X17=1X22=1X3=1X5=1X8=1X7=1X3=1X16=1X2=1X7=1X20=1X3=1X2=1X30=2X14=1X13=1X13=1X9=
```
