## Supplementary material for "Structural polymorphism and population-variable coding capacity of HERV-K(HML-2) in human pangenomes": 2q21.1.kcon.paf

```
type1_KCON	9180	6098	9177	-	2q21.1	3253	81	3153	2990	3080	60	NM:i:90	ms:i:2646	AS:i:2636	nn:i:0	tp:A:P	cm:i:314	s1:i:2363	s2:i:0	de:f:0.0270	rl:i:0	cg:Z:8=1X8=1X28=2X8=1X2=1X1=1X49=1X3=1X26=1X36=2X13=1X75=1X13=1X25=1X25=1X29=1X21=1X16=1X9=1X8=1X34=2X41=1X3=1X40=1X7=1X11=1X89=1X20=1X50=1X35=2X19=1X9=1D13=1X32=8I31=2X141=1X83=1X11=1X38=1X127=1X60=1X20=1X158=1X39=1X17=1X32=1X25=1X35=1X106=3X11=1X45=1X42=1X22=1X20=1X19=1X81=1X46=1X29=1X9=1X51=1X54=1X10=1X59=1X56=1X125=1X13=1X60=1X48=1X70=2X2=1X6=1X5=1X48=1X156=1X53=1X121=
type1_KCON	9180	0	965	-	2q21.1	3253	81	1039	920	966	60	NM:i:46	ms:i:752	AS:i:742	nn:i:0	tp:A:P	cm:i:72	s1:i:638	s2:i:0	de:f:0.0407	rl:i:0	cg:Z:8=1X8=1X28=2X8=1X2=1X1=1X49=1X3=1X26=1X36=2X13=1X89=1X51=1X29=1X21=1X16=1X9=1X8=1X34=2X41=1X3=1X10=1X29=1X7=1X11=1X89=1X20=1X50=1X35=2X19=1X3=1X5=1D13=1X32=8I54=1X60=
```
