## Supplementary material for "Structural polymorphism and population-variable coding capacity of HERV-K(HML-2) in human pangenomes": 3p12.3.kcon.paf

```
type2_KCON	9472	2077	8960	+	3p12.3	8581	1068	8014	5799	6980	60	NM:i:1181	ms:i:1475	AS:i:1236	nn:i:0	tp:A:P	cm:i:82	s1:i:875	s2:i:0	de:f:0.1560	zd:i:2	rl:i:0	cg:Z:5=1X13=2X11=1X27=1X7=1X8=1X8=1X3=1X3=2X5=1X2=1X14=1X1=1X1=1X4=1X5=1X2=1X29=2X1=1X1=1X4=2X4=3X6=3X1=1X1=1X1=1X14=2X1=2X6=1X5=1X7=3X7=2X6=1X2=1X7=1X8=1X5=1X3=1X1=1X2=1X5=1X1=1X3=1X2=1X8=1X2=1X2=1X2=1X10=3X7=1X2=1X4=1X1=1X2=1X1=1X8=1X2=1X8=1X5=1X2=1X12=1X1=1X7=2X8=1X1=2X5=1X3=1X1=1X2=1X5=1X2=1X2=1X2=1X2=1X2=2X1=1X5=1X3=1X4=1X2=1X5=1X2=1X8=1X2=1X2=1X13=1X7=1X1=1X6=3X8=2X10=1X2=1X2=1X8=1X2=1X3=1X16=1X3=1X1=1X14=1X5=1X4=1X17=1X7=1D2=1X5=1X8=1X11=1X5=2X5=3I5=1X4=1X6=1X6=14I5=2I1=1X2=1X2=5I3=1X6=1X1=1X1=1X12=2X11=1X8=3X5=1X22=1X19=1X1=1X1=1X11=1X16=1X12=1X46=1X2=3D2X1=1X1=3X7=1X3=1X5=1X4=1X9=1X1=1X2=1X12=3X8=1X15=1X1=1I1=2X2=5X1=1X3=1X1=1X2=1X2=1X2=1X5=1X2=1X5=1X2=1X2=1X17=1X5=1X2=1X4=2X5=1X2=1X2=1X2=1X18=1X4=1X5=1X12=1X1=1X2=2X10=1X8=1X8=1X2=1X2=1X2=1X6=1X1=2X4=1X10=1X6=1X2=1X2=1X12=1X1=1X3=1X4=1X8=3X4=1X4=2X3=1X1=1X6=1X2=1X4=1X7=1X2=2X1=1X2=2X1=1X5=1X4=2X8=1X6=1X10=1X5=2X6=2X1=2X1=1X6=1X5=1X11=1X2=1X2=1X2=1X5=1X2=1X5=1X1=1X9=1X8=1X27=1X1=1X3=1X10=1X2=2X1=1X5=1X21=1X1=2X1=1X11=2X1=1X2=1X2=1X11=1X5=1X8=1X11=1X5=2X5=1X1=1X5=1X5=2X5=1X4=1X3=2X1=1X1=1X2=1X2=1X2=1X2=1X2=1X1=1D4=1I1X4=1X3=1X4=1X11=1X5=1X2=1X9=1X1=1X2=1X2=1X2=1X16=1X3=1X15=1X11=2X4=2X5=1X1=1X1=1X3=1X3=1X10=1X3=1X1=1X18=1X8=1X16=1X6=1X2=1X2=1X17=1X14=1X14=1X5=1X5=1X5=1X11=1X11=1X2=1X2=1X2=1X32=1X6=1X3=1X5=2X3=1X7=1X5=1X2=1X2=1X2=1X2=1X9=1X19=1X3=1X10=1X8=1X2=1X29=1X19=2X9=1X1=1X7=2X10=2X14=1X26=1X11=1X5=1X12=1X33=1X2=1X2=1X18=1X20=1X7=1X1=1X13=1X14=1X1=1X3=1X17=1X17=1X5=1X2=1X2=1X2=1X3=1X11=2X6=1X2=1X5=1X17=2X1=1X5=2X4=2X1=1X5=1X5=1X9=1X24=1X4=1X6=2X11=2X29=1X7=1X20=1X14=1X5=1X2=2X7=1X14=1X16=2X3=1X13=1X4=1D6=1X9=1X3=1X15=1X2=1X18=1X7=2X23=1X3=1X5=1X4=1X8=1X27=1X22=1X8=1X6=1D2=1X3=1X1=44D4=1X14=1X7=1X7=1X9=1X5=2X4=1X7=2X8=1X48=1X9=1X5=1X13=1X5=1X4=1X11=1X21=1X18=1X1=1X14=2X3=1X5=1X28=2X8=1X2=1X2=1X11=1X2=2X6=1X6=1X1=2X14=1X8=1X6=1X17=1X1=1X2=1X5=1X2=1X3=1X1=1X2=1X6=1X19=1X1=1X4=1X16=1X8=1X17=1X5=1X2=1X2=1X2=1X14=1X1=1I9=1X3=1X12=1X3=1X11=1X20=1X5=1X17=1X2=1X2=1X11=2X4=2X17=4X15=1X1=1X23=1X13=1X6=1X16=2X1=1X54=1X1=1X6=1X5=1X16=1X2=1X19=1X3=1X4=1X3=1X9=1I31=1X2=1X2=1X28=1X9=1X11=1X2=1X12=1X7=1X5=1X2=1X5=1X20=1X2=1X8=1X4=1X2=2X9=1X16=1X54=1X7=1X12=1X1=1X1=4X9=2X3=1X2=1X22=1X9=1X18=1X2=1X11=1X2=1X6=1X8=1X5=1X4=1X23=1X1=1X6=1X9=1X2=1X4=1X8=1X14=1X1=2X8=1X15=1X38=1X38=1X5=1X5=1X2=1X2=1X4=1X2=1X5=2X1=1X1=2X2=1X7=1X2=1X1=1X1=1X5=1X2=1X6=1X8=1X1=2X6=1X10=1X14=1X4=2X4=1X6=1X5=1X2=1X14=1X10=1X4=3X2=1X2=1X7=1X3=1X8=1X7=1X15=1X2=1X13=2X16=1X1=1X3=2X5=1X3=2X12=1X23=1X20=1X5=1X11=1X3=1X11=1X1=1X14=1X7=1X4=1X1=1X2=2X8=1X7=1X8=1X11=1X16=1X16=1X1=1X2=1X1=1X12=1X9=1X1=2X35=2X2=1X5=1X3=1X8=2X2=1X4=1X2=1X9=1X2=1X3=3X5=1X8=1X1=1X1=1X3=1X23=1X14=1X6=1X10=1X12=1X1=2X2=1X4=1X7=1X15=2X3=1X3=1X3=1X2=1X11=1X1=1X17=1X5=1X8=1X2=1X2=1X2=2X1=2X4=4X2=1X2=1X2=1X2=1X6=1X2=3X2=1X1=1X1=3D2=9D1X1=1X6=3X1=1X4=1X2=1X5=2X3=3X5=1X2=2X1=3I1X3=1X2=3X1=2X1=1X1=4X3=1X2=1X3=1X7=1X4=2X2=1X2=1X2=2X1=1X2=2X7=2X4=1X9=2X2=1X9=1X10=1X2=1X16=1X6=1X14=1X7=2X1=1X1=1X1=1X5=1X1=1X3=1X8=1X7=1X1=2X12=1X3=1X3=1X7=1X8=1X5=1X26=1X17=1X5=1X27=1X23=1X7=1X2=1X9=1X1=1X2=1X2=1X6=1X1=1X2=1X35=1X2=1X2=1X5=1X2=1X2=1X2=1X2=1X2=2X13=1X3=1X3=2X5=1X4=1X15=1X14=1X2=2X1=1X17=1X4=2X1=2X2=1X3=1X4=1X2=1X5=1X8=2X1=1X1=1X1=1X1=1X1=1X3=1X3=1X1=1X8=1X5=2X3=1X1=1X10=1X2=2X2=3X2=1X12=1X31=1X5=1X8=1X2=1X11=1X3=1X3=1X3=1X8=1X13=1X21=1X3=1X1=1X5=1X2=1X5=1X22=1X14=1X12=1X2=1X5=1X5=1X1=1X3=1X3=1X10=2X2=1X13=1X6=1X9=1X4=1X7=1X1=1X1=2X5=1X1=1X2=1X5=1X10=1X12=1X4=1X2=1X7=1X1=1X1=1X2=1X3=2X4=1X1=3X12=1X2=1X4=2X1=1X3=1X10=1X8=1X3=1X5=1X2=1X3=1X10=1X29=1X5=1X20=1X1=1X6=1X5=1X7=1X3=1X9=1X2=1X6=1X1=1I1X7=1X14=2X1=6D6=3X2=1X1=1X2=2X1=1X3=2I6=2X4=1X2=1X1=1X1=2X1=1X2=1X2=27D6=3X1=1X4=1X1=2X4=1X4=1X3=1X1=1X2=1X3=2X3=1X2=1X3=3X5=1X1=1X1=1X4=1X4=1X7=2X1=1X2=1X3=2X1=1X4=1X2=1X2=3X3=2X5=2X3=1X2=1X3=1X6=2X1=1X6=1X5=1D2X4=1X4=1X2=1X15=3X6=3X8=1X2=1X3=1X30=1X6=1X1=1X12=1X39=1X18=
```
