## Supplementary material for "Structural polymorphism and population-variable coding capacity of HERV-K(HML-2) in human pangenomes": 3p25.3.kcon.paf

```
type1_KCON	9180	5929	9177	-	3p25.3	6859	41	3303	3090	3272	60	NM:i:182	ms:i:2398	AS:i:2364	nn:i:0	tp:A:P	cm:i:428	s1:i:3415	s2:i:449	de:f:0.0489	rl:i:0	cg:Z:12=1X4=1X19=1X2=1X6=1X8=1X50=1X3=1X3=1X63=3X12=2X13=1X8=1X1=1X2=1X3=1X4=1X4=1X10=1X20=2X7=1X5=1X6=1X14=1I3=1X15=1D10=1X3=1X5=1X10=1X8=1X28=1X19=1X39=19D5=1X36=1D9=1X10=1X30=1X97=1X9=1X19=1X40=1X6=2X25=1X13=1X20=1X10=1X11=1X31=1X12=1X14=1X11=2X3=1X1=1X15=1X10=1X9=1I23=4I38=1X6=1X17=1X18=1X25=2D37=1X24=1X31=1X21=1X43=1X2=1X52=1X47=1I1X2=1X25=1X46=1X31=1X35=1X26=1X50=2X11=1X37=1X5=1X38=3X9=1I24=1X74=1X4=1X9=1X16=1X1=1X6=2I4=1X12=1X2=1X53=1X17=1X22=1X9=1X4=1X1=1X37=1X10=1X6=1X49=1X45=1X2=1X11=1X41=1X2=1X23=1X2=1X5=1X11=1X28=1X45=1X36=1X17=1X12=1X65=1X26=1X7=1X45=1X27=1X45=1X16=1X39=1X12=1D28=1X29=1X3=1X1=1X4=1X5=1X17=1X5=1X90=1X1=1X48=1X141=1X52=1X32=1X26=1X6=1X8=1X43=1X9=1X20=1X1=1X2=1X33=
```
