## Supplementary material for "Structural polymorphism and population-variable coding capacity of HERV-K(HML-2) in human pangenomes": 3q12.3.kcon.paf

```
type1_KCON	9180	0	9172	+	3q12.3	13097	94	9209	8370	9212	60	NM:i:842	ms:i:5271	AS:i:5139	nn:i:0	tp:A:P	cm:i:626	s1:i:4555	s2:i:654	de:f:0.0806	rl:i:0	cg:Z:78=1X76=2X10=1D7=1X3=1X13=2X5=1X18=1X18=1X50=1X17=1X19=1X82=1X36=2X10=1X45=1X35=4D7=1X1=1X18=1X1=1X3=1X16=2D7=2X2=1X25=1X41=1X2=1X6=1X6=1X49=1X14=1X16=2X13=2X30=1X1=1I4=1D30=1X28=6I20=1X8=1X29=1X17=1X71=1X19=1X15=1X59=1X62=1X105=2X22=1X75=1X41=1X19=1X3=1X3=1X18=1X3=1X20=1X7=1X46=1X78=2X48=1X36=1X14=1X19=1X47=1X18=1X15=2X15=1X3=1X3=1X4=1X4=1X3=1X2=2X1=1X1=1X2=1X1=1X1=1X1=1X6=1X2=1X1=1X5=2X1=1X6=2X11=2X4=2X4=2X3=1X3=1X1=1X1=1X1=3X1=1X2=1X4=3X1=1X4=2X4=1X4=1X2=2X2=1X4=1X1=1X4=3X1=2X4=2X1=1X2=1X6=1X10=1X2=1X2=1X5=1X5=1X6=1X16=1X2=1X27=1X7=1X1=1X9=1X5=1X1=1X1=1X4=1X5=1X2=1X2=1X3=1X7=1X1=1X1=1X4=1X5=1X2=1X14=1X14=1X4=1X4=2X4=1X1=1X2=1X2=2X1=1X5=1X5=1X5=1X3=1X1=1X7=1X5=1X9=1X2=1X4=2X6=1X2=1X1=1X5=1X8=1X5=1X5=1X2=1X5=1X5=1X2=1X7=1X6=1X2=1X10=1I1X1=1X2=2X4=2I1X5=1X2=1X1=1X8=1X2=1X8=1X8=1X11=2X1=1X7=1X12=1X3=1X1=1X5=1X2=1X5=1X2=1X2=1X2=1X2=1X2=1X2=1X5=1X8=1X2=1X5=1X2=1X5=1X2=1X5=1X17=1X5=1X6=3X8=2X10=1X2=1X2=1X8=1X2=1X17=1X2=1X5=1X14=1X1=2X2=2X1=3X1=1X25=3X24=1X5=2X1=1X4=1X2=1X15=1X13=2X1=1X6=1X1=1X2=3D3=1X1=2X2=1X1=1X5=1X3=1X1=1X1=1X7=1X4=2X18=1X1=1X8=1X16=1X23=2X1=1X1=1X20=1X21=1X4=1X1=2X20=1X13=1X2=1X1=4D1=1X2=1I1=4X8=1X1=1X5=1X4=1X5=1X5=2X6=1X7=3X5=1X2=2X14=1X1=1X1=2X3=3X6=1X1=1X2=1X2=1X2=1X14=1X2=1X2=1X1=1X15=1X5=1X2=1X4=2X5=1X2=1X2=1X2=1X2=2X14=1X1=1X2=1X5=1X12=1X1=1X2=2X2=1X7=1X8=1X1=1X6=1X2=1X2=1X2=1X5=2X1=2X4=1X10=1X6=1X2=1X2=1X12=1X1=1X2=2X4=1X3=1X4=3X3=2X1=1X1=3X3=3X6=1X7=1X7=1X2=2X1=1X2=2X7=1X2=2X1=1X8=1X1=1X13=1X1=1X5=1X7=2X1=1X2=1X5=1I3=1X3=1X10=1X2=1X2=1X2=1X2=4X2=1X5=1X7=57I13=1X17=1X3=1X1=3X12=2X4=2X1=1X17=1X8=1X5=1X5=1X5=2X1=1X3=1X1=1X5=1X5=1X2=1X12=2X3=1X2=1X2=1X2=1X2=1X2=1X2=2X1=2X4=1X7=1X2=1X15=1X2=1X8=2X1=1X2=3X12=1X2=1X20=1X3=2X7=1X3=1X5=1D2=1X5=1X11=1X11=2X4=1X15=1X8=1X7=1X2=2D2=2X2=1X1=1X5=1X1=1X2=1X1=1I11=1X6=1X26=1X11=2X13=1X2=1X14=1X2=1X2=1X14=2I16=1X5=1X4=1X10=1X13=1X2=2X1=1X2=1X3=1X17=1X6=1X1=1X2=1X13=1X6=1X3=11I20=1X20=1X9=1X1=2X6=2X11=1X15=1I40=1X2=1X19=1X1=1X19=2X3=1X2=1X6=1X14=1X20=2X7=3I2=1X9=1X16=1X3=1X12=1X4=1X8=1I2=2X13=1X2=1X6=1X19=1X9=1X7=1X5=1X2=1X2=1X6=1X4=2X1=1X2=1X8=1X39=1X7=1X8=1X1=10D5=9D18=1X36=1X10=1X10=1X4=2X2=1X9=1X11=1X1=1X11=1X15=1X1=1X4=1D9=1X6=1X3=1X7=4I4=1X3=1X12=1X12=2X13=1X5=1X7=1X7=1X2=1X11=1X5=1X11=1X6=1X31=1X11=1X6=2X17=1X3=1X17=1X5=3X3=1X5=1X1=1X4=1X24=1X34=1X34=1X110=1X38=1X8=1X133=1X3=1X5=1X144=1X21=1X109=1X46=1X16=1X9=1X113=1X303=1X23=1X187=2X5=1X1=1X4=1X2=2X2=1X67=1X59=1X93=1X1=1X210=1X117=1X25=1X54=1X5=1X44=4I6=1X67=1X22=1X27=1X46=1X27=1X30=2X42=1X8=1X5=1X16=1X6=1X28=2X31=1X50=1X32=1X26=1X117=1X13=1X132=1X38=1X76=1X10=1X204=1X17=1X3=2X71=2X10=1D11=1X13=2X5=1X18=1X157=1X81=1X2=1X42=1X42=1X1=1X18=1X1=1X3=1X23=1X3=1X25=1X25=1X15=1X2=1X6=1X13=1X42=1X14=1X16=2X13=2X30=1X1=1I4=1D30=1X54=1X6=1X1=1X8=1X9=1X10=1X12=
```
