## Supplementary material for "Structural polymorphism and population-variable coding capacity of HERV-K(HML-2) in human pangenomes": 3q13.2.kcon.paf

```
type1_KCON	9180	0	9180	-	3q13.2	9346	93	9252	9083	9181	60	NM:i:98	ms:i:8731	AS:i:8707	nn:i:0	tp:A:P	cm:i:1411	s1:i:8521	s2:i:891	de:f:0.0087	rl:i:0	cg:Z:197=1X75=1X39=1X25=1X45=1X134=1X247=1X20=1X3=1X18=1X32=8I31=2X21=1X87=1X2=1X32=1X38=1X30=1X64=1X52=1X152=1X12=1X55=1D63=1X161=1X15=1X115=1X116=1X124=1X204=1X170=1X195=1X17=1X1=1X50=2X2=1X6=1X5=2X471=1X30=1X6=5I129=1X218=1X261=1X139=1X500=1X423=1X137=1X10=1X60=1X3=1X1=1X77=1X105=1X143=1X40=1X62=1X324=1X227=1I287=1X254=1X402=1X251=1X40=1X95=1X93=1X58=1X165=1X19=1X76=1X565=1X141=1X45=1X382=1X20=1X22=1X32=8I115=
```
