## Supplementary material for "Structural polymorphism and population-variable coding capacity of HERV-K(HML-2) in human pangenomes": 3q21.2.kcon.paf

```
type2_KCON	9472	0	9290	+	3q21.2	9286	90	9202	8894	9290	60	NM:i:396	ms:i:7958	AS:i:7772	nn:i:0	tp:A:P	cm:i:1019	s1:i:7133	s2:i:593	de:f:0.0245	rl:i:0	cg:Z:9=1X46=1X57=8I33=1X43=1X78=1X15=1X81=1X20=1X58=1X54=1X16=1X10=1X26=1X61=1X141=156I4=1X16=1X25=1X11=1I65=1X35=1X4=1X10=1X49=1X290=1X19=1X30=1X73=1X11=1X63=1X34=1X19=1X32=1X3=1X14=1X94=1X23=1X75=1X17=1X15=1X245=1X1=1X73=1X86=1X24=2X34=1X11=1X105=1X41=1X54=1X70=1X2=1X156=1X19=1X13=1X14=1X59=2X22=1X17=1X47=1X50=1X5=1X34=1X29=1X40=1X6=1X56=2X86=1X2=1X33=1X64=1X4=1X23=1X62=1X35=1X80=1X3=1X25=1X59=1X17=1X6=1X50=1X85=2X5=1X72=1X17=1X4=2X4=1X62=1X3=2X4=1X18=1X13=2X31=1X52=2X5=1X5=1X77=1X61=1X105=1X11=1X2=1X51=1X1=1X86=1X16=1X183=1X5=1X128=1X15=1X118=1X32=1X51=1X68=1X35=1X2=1X11=1X81=1X5=1X7=1X66=1X61=1X50=1X75=1X43=1X16=1X24=1X43=1X61=1X23=1X32=1X12=1X34=1X1=1X25=1X33=1X146=1X23=1X33=1X70=1X12=1X89=1X4=1X19=1X4=1X15=1X52=1X34=1X29=1X146=1X21=1X69=1X34=1X94=1X73=1X55=1X12=1X44=1X48=1X16=1X46=1X96=1X6=1X36=1X105=1X16=1X23=1X148=1X49=1X9=1X4=1X4=1X76=1X37=1X125=1X1=1X16=1X33=2X71=1X6=1X17=1X53=1X26=1X62=5I10=1X11=1X56=1X40=1X15=1X1=1X141=8I10=1X4=1X17=1X43=1X78=1X1=1X97=1X4=1X13=1X58=1X54=1X16=1X37=1X15=1X7=1X2=1X8=1X25=1X1=1X41=1X97=1X3=1X11=
```
