## Supplementary material for "Structural polymorphism and population-variable coding capacity of HERV-K(HML-2) in human pangenomes": 3q24_hg38.kcon.paf

```
type2_KCON	9472	960	4887	-	3q24_hg38	4117	94	4022	3902	3928	60	NM:i:26	ms:i:3794	AS:i:3794	nn:i:0	tp:A:P	cm:i:614	s1:i:3696	s2:i:0	de:f:0.0066	rl:i:0	cg:Z:598=1X83=1X14=1X287=1D90=1X382=1X45=1X85=1X125=1X17=1X64=1X1=1X285=1X553=1X192=1X299=1X14=1X31=1X53=2X154=1X30=1X19=1X29=1X356=1X42=1X54=
```
