## Supplementary material for "Structural polymorphism and population-variable coding capacity of HERV-K(HML-2) in human pangenomes": 3q27.2.kcon.paf

```
type1_KCON	9180	0	9180	-	3q27.2	9367	93	9273	9073	9187	60	NM:i:114	ms:i:8624	AS:i:8615	nn:i:0	tp:A:P	cm:i:1340	s1:i:8276	s2:i:839	de:f:0.0114	rl:i:0	cg:Z:103=1X93=1X75=1X13=1X25=1X21=1X3=1X123=1X45=1X258=1X20=1X3=1X11=1X6=1X14=1X16=1X39=2X21=1X87=1X5=1X35=1X50=1X68=1X134=1X64=1X14=1X32=1X109=1X303=1X2=1X217=1X184=1X19=1X148=1X59=1X13=1X30=2X111=1X70=2X2=1X6=1X5=2X608=1X253=1X180=1X80=1X139=1X414=1X35=1X473=1X137=1X71=1X5=1X309=3I108=1X132=1X106=1X7=1X10=1X95=1X34=1X37=1X190=4D2=1X7=1X193=3D5=1X23=1X335=1X11=1X438=1X259=1X51=1X19=1X148=1X35=1X3=1X26=1X31=1X22=3I138=1X135=1X43=1X30=1X71=1I11=1X55=1X52=1X93=1X89=1X47=1X3=1X169=1X5=1X4=1X247=1X20=1X15=1X6=1X14=1X16=1X123=
```
