## Supplementary material for "Structural polymorphism and population-variable coding capacity of HERV-K(HML-2) in human pangenomes": 4p16.1a.kcon.paf

```
type2_KCON	9472	2555	8960	+	4p16.1a	8865	2371	8785	5428	6457	60	NM:i:1029	ms:i:1572	AS:i:1377	nn:i:0	tp:A:P	cm:i:84	s1:i:929	s2:i:55	de:f:0.1497	zd:i:2	rl:i:0	cg:Z:7=1X5=1X17=1X10=1X2=1X7=1X1=1X6=3X8=2X10=1X2=1X2=1X8=1X2=1X17=1X2=1X5=2X13=1X5=1X4=1X17=1X9=1X26=1X5=2X18=1X6=1X6=14I5=2X1=1X2=1X1=3X1=1X11=1X1=1X1=1X12=2X12=1X7=3X28=1X19=1X1=1X2=1D5=1X5=1X8=1X7=1X12=1X46=1X2=3D2X1=1X1=3X7=1X3=1X5=1X2=3I7=1X6=1X5=1X6=3X8=1X2=1X12=1X3=2X3=4X1=1X3=1X1=1X2=1X2=1X2=1X8=1X5=1X2=1X2=1X14=1X2=1X5=1X2=1X4=2X5=1X2=1X2=1X2=1X8=1X9=1X1=1X21=1X1=1X2=2X4=1X5=1X8=1X8=1X2=1X2=1X2=1X6=1X1=2X4=1X10=1X6=1X2=1X2=1X12=1X1=1X3=1X4=1X8=3X3=2X4=2X3=1X1=1X1=3I2=1X5=1X1=1X7=1X2=2X1=2X1=2X1=1X5=1X4=2X8=1X6=1X10=1X13=2X1=2X1=1X6=1X17=1X2=1X2=1X2=1X5=1X2=1X5=1X2=1X8=1X8=1X4=1X7=2X13=1X11=1X4=1X2=2X1=1X5=1X21=1X1=3X12=2X4=1X2=1X11=1X1=1X3=1X8=1X11=1X4=3X5=1X1=1X11=1X6=1X4=1X3=2X3=1X2=1X2=1X2=1X2=1X2=1X1=3X1=2X4=1X26=1X2=1X9=1X1=1X2=1X2=1X2=1X16=1X3=1X9=1X5=1X10=3X5=1X7=1X5=1X6=1X13=1X2=1X15=1X8=1X3=1X18=2X2=2X1=1X7=1X7=1X1=1X2=1X11=1X8=1X5=1X5=1X5=1X5=1X11=1X10=1X3=1X2=1X2=1X10=1X19=1D2=1X10=1X6=1X11=1X5=1X5=1X2=1X2=1X18=1X10=1X3=1X6=1X3=1X5=1X5=1X19=1X1=1X7=1X3=1X16=1X9=1X1=1X7=2X11=1X22=1X15=1X2=1X4=1X12=1X2=1X43=1X2=1X2=1X18=1X20=1X9=1X13=1X6=1X7=1X1=1X3=1X17=1X11=2X10=1X2=1X2=1X2=1X3=1X19=1X2=1X5=1X17=1X2=1X6=1X4=2X1=1X11=1X9=1X24=1X4=1X7=1X11=1X38=1X1=1X7=1X9=1X15=1X5=1X2=2X21=2X5=1X4=1X6=1X9=1X7=1X20=2X2=1X15=1X21=1X8=1X23=1X3=1X10=1X7=1X51=1X8=1X11=1X6=1X5=1X2=1X5=1X7=1X17=1X5=2X4=2X6=1X6=1X2=1X30=1X17=1X28=1X6=1X4=1X11=1X2=1X18=1X18=3X5=1X13=1X2=1X2=1X28=2X8=1X2=1X2=1X7=1X3=1X2=2X6=1X6=1X2=1X14=1X8=1X6=1X17=1X1=1X2=2X4=1X2=1X3=1X1=1X25=1X5=1X15=1X5=1X8=2X16=1X5=1X2=1X2=1X2=1X41=2X7=1X8=1X20=1X5=1X20=1X2=1X11=2X4=2X16=1X2=2X17=1X23=1X13=1X6=1X2=1X12=3X1=1X24=1X22=1X6=1X1=2X5=1X17=1X1=1X5=1X19=1X3=1X3=2X3=1X5=1X29=1X5=1X5=1X28=1X9=1X11=1X2=1X1=2X3=1X13=1X5=1X2=1X5=1X8=1X11=1X2=1X13=1X13=1X16=1X2=3I5=1X12=1X3=1X1=1X4=1X16=1X2=1X7=1X12=1X1=4I3=1X1=1X8=1X1=1X2=1X6=1X44=1X2=1X14=1X1=1X19=1X28=1X8=1X14=1X2=1I1X7=1X14=1X11=1X6=1X47=1X25=1X12=1X9=1X1=1X2=1X2=1X7=1X5=1X4=2X10=1X2=1X1=3X5=1X2=1X1=1X15=2X7=1X27=1X1=2X1=1X9=1X5=1X2=1X14=1X9=2X4=3X2=1X2=1X7=1X3=1X5=1X2=1X7=1X6=1X8=1X2=1X13=1X5=1D14=1X2=1X7=1X3=1X13=1X15=2X6=1X20=1X5=1X11=2X14=1X1=1X4=1X9=1X7=1X6=1X2=2X8=1X7=1X8=1X11=1X16=1X18=1X2=1X1=1X12=1X9=1X2=1X14=1X20=1X3=1X5=1X3=1X8=1X3=1X4=1X2=1X9=1X2=1X3=3X1=1X3=1X7=2X1=1X1=1X3=1X23=1X6=1I7=1X17=1X12=1X1=2X7=1X23=2X3=1X3=1X3=1X2=1X11=1X19=1X1=1X3=1X8=1X5=1X2=2X1=2X1=1X1=5X2=1X2=1X2=1X2=1X2=1X3=1X2=3X2=1X1=1X1=5D1X2=7D1=1X3=1X2=3X6=1X2=1X5=2X4=2X5=1X1=3X1=3I1X3=1X2=2X1=3X1=1X2=3X3=1X2=1X3=1X7=1X5=2X1=1X2=1X2=2X1=1X2=2X7=2X4=1X9=2X12=1X13=1X3=1X11=2X15=1X13=2X1=1X1=1X1=1X7=1X1=1X1=1X8=1X7=1X1=2X9=1X2=1X3=1X1=1X1=1X7=1X8=1X5=1X26=1X4=1X12=1X5=1X4=1X2=1X1=1X17=1X23=1X5=1X1=2X1=2X8=1X1=1X2=1X2=1X8=1X15=1X10=1X5=1X5=1X2=1X2=1X8=1X5=5I2=1X13=1X3=1X3=1X6=1X7=1X12=1X12=1X4=2X1=1X17=1X5=1X1=2X2=1X3=1X2=1X1=1X2=1X5=1X8=2X1=1X1=1X1=1X1=1X1=1X3=1X3=1X10=1X5=2X3=1X12=1X2=2X2=3X2=1X44=1X14=1X2=1X15=1X3=1X3=1X8=1X31=1X3=3X1=3X8=2X4=1X32=1X17=1X2=1X5=1X5=1X5=1X14=1X3=1X1=1X11=1X6=1X5=1X3=1X3=1X8=1X1=1X1=2X2=1X2=1X4=1X5=1X28=1X10=1X1=1X1=1X2=1X3=2X4=1X1=2X7=2X4=1X2=1X4=2X1=1X3=1X10=1X8=1X3=1X8=1X14=2X5=1X27=2X20=1X8=2I12=1X3=1X9=1X9=1I1X1=1X7=1X9=1X4=2X1=6D6=1I2X2=1X4=2X1=1X3=2I6=2X4=1X2=1X1=1X1=2X1=1X2=1X2=27D6=3X1=1X1=1X2=1X1=2X4=1X4=1X3=1X1=1X2=1X3=2X3=1X2=1X4=2X5=1X8=1X4=1X7=1X2=1X3=1X2=2X1=1X4=1X1=3X1=3X3=1X6=2X3=1X2=1X3=1X2=1X3=2X1=1X6=1X5=1D2X2=1X1=1X3=2X10=1X1=1X5=3X6=2X3=1X44=1X3=1X1=1X1=1X12=1X11=1X27=1X18=
```
