## Supplementary material for "Structural polymorphism and population-variable coding capacity of HERV-K(HML-2) in human pangenomes": 4p16.1b.kcon.paf

```
type2_KCON	9472	2046	8553	+	4p16.1b	8813	1856	8361	5518	6524	60	NM:i:1006	ms:i:1556	AS:i:1518	nn:i:0	tp:A:P	cm:i:65	s1:i:796	s2:i:40	de:f:0.1506	zd:i:2	rl:i:0	cg:Z:7=1X13=1X2=1X5=1X5=1X8=1X5=1X11=1X27=1X7=1X9=1X7=1X3=1X4=1X5=1X2=1X2=1X11=1X1=1X1=1X4=1X5=1X2=1X20=1X8=2X3=1X4=2X4=1X1=1X6=3X1=1X1=1X1=1X11=1X3=1X2=2X5=1X5=1X7=1X1=1X7=2X6=1X2=1X16=1X1=1X3=1X3=1X1=1X2=1X5=1X5=1X2=1X11=1X2=1X2=1X10=3X5=1X1=2X1=1X4=1X1=1X2=1X1=1X3=1X4=1X2=1X5=1X2=1X5=1X2=1X12=1X1=1X7=2X8=1X2=1X5=1X3=1X1=1X2=1X5=1X2=1X2=1X1=2X2=1X2=2X1=1X2=1X2=1X3=1X4=1X1=2X5=1X2=1X8=1X5=1X10=1X10=1X1=1X6=3X8=2X10=1X2=1X2=1X8=1X2=1X13=1X3=1X2=1X3=1X1=2X13=1X5=1X4=1X17=1X9=1X1=1X24=1X2=1X2=2X15=1X2=1X6=1X7=2X1=1X2=6I2=2X2=2X1=1X2=5I1=1X11=1X1=1X1=1X12=2X10=1X9=3X6=1X13=1X3=1X3=1X2=1X14=1X1=1X1=1X1=1X11=1X8=1X7=1X12=1X46=1X2=3D2X1=1X1=3X7=1X3=1X5=1X4=1X12=1X1=1X5=1X6=3X5=1X2=1X15=1X2=3X3=4X1=1X3=1X1=1X2=1X2=1X2=1X8=1X5=1X2=1X2=1X17=1X5=1X2=1X4=2X5=1X2=1X2=1X2=1X8=1X9=1X1=1X15=1X5=1X1=1X2=2X4=1X5=1X8=1X8=1X2=1X2=1X2=1X6=1X1=2X4=1X10=1X6=1X2=1X2=1X12=1X1=1X3=1X4=1X8=3X3=2X3=3X3=1X1=1X6=1X7=1X7=1X2=2X1=1X2=2X1=1X5=1X4=2X8=1X6=1X10=1X13=2X1=2X1=1X6=1X17=1X2=1X2=1X2=1X5=1X2=1X5=1X3=1X7=1X8=1X2=1X9=2X13=1X16=1X2=2X1=1X5=1X21=1X1=3X10=1X1=2X4=1X2=1X11=1X5=1X8=1X11=1X5=2X5=1X1=1X5=1X1=1X3=1X6=1X4=1X3=2X3=1X2=1X2=1X5=1X2=1X1=3X1=2X4=1X26=1X2=1X9=1X1=1X2=1X2=1X2=1X8=1X7=1X3=1X15=1X10=3X5=1X7=1X5=1X2=1X9=1X3=1X3=1X18=1X8=1X4=1X18=1X2=2X1=3X15=1X14=1X5=1X2=1X5=1X3=1X1=1X5=1X5=1X2=1X8=1X14=1X2=1X2=1X32=1X3=1X6=1X3=1X1=2X3=1X7=1X5=1X2=1X1=2X2=1X2=1X28=2X3=1X10=1X11=1X3=1X18=1X6=1X20=1X9=1X1=1X7=2X11=1X16=1X24=1X5=1X11=1X27=1X1=1X16=1X2=1X2=1X18=1X20=1X9=1X13=1X13=2X1=1X3=1X12=1X4=1X11=2X10=1X5=1X2=1X3=1X19=1X2=1X5=1X4=1X12=1X2=1X6=1X4=2X1=1X11=1X9=1X5=1X18=1X4=1X7=1X11=1X21=1X16=1X1=1X17=1X15=1X5=1X2=2X21=2X5=1X4=1X6=1X8=2X7=2X19=1X3=1X2=5I8=1X21=1X8=1X23=1X3=1X10=1X5=1X7=1X21=1X23=1X8=1X1=1X9=1X6=1X5=1X8=1X7=1X17=1X5=2X4=1X7=2X8=1X6=1X19=1X3=1X2=1X5=1X2=1X5=1X19=1X15=1X4=1X11=1X2=1X18=1X18=3X5=2X2=1X9=1X2=1X2=1X38=1X5=1X11=1X1=3X6=1X6=1X2=1X14=1X8=1X6=1X17=1X1=1X2=1X5=1X2=1X3=1X1=1X31=1X15=1X5=1X8=2X16=1X5=1X2=1X2=1X2=1X14=1X10=1X33=1X6=1X8=1X4=1X5=1X20=1X2=1X11=2X4=2X16=1X2=2X17=1X23=1X13=1X6=1X16=2X1=1X47=1X6=1X1=1X6=1X1=1X17=2X4=1X19=1X1=1X1=1X4=1X3=1X5=1X35=1X5=1X28=1X9=1X11=1X2=1X20=1X5=1X2=1X3=1X1=1X8=1X11=1X2=1X1=1X11=1X13=1X16=1X1=1X2=1X14=1X7=1X26=1X7=1X12=1X1=1X1=4X14=1X2=1X6=1X22=2X12=1X7=1X2=1X14=1X15=1X5=1X28=1X8=1X14=1X2=1X5=1X2=1X2=1X11=1X8=1X2=1X26=1X27=1X14=1X23=1X9=1X1=1X2=1X10=1X5=1X4=2X10=1X2=1X1=1X7=1X2=1X1=1X15=2X35=1X2=1X1=1X9=1X5=1X2=1X14=1X9=2X4=3X2=1X2=1X7=1X3=1X8=1X7=1X2=1X12=1X2=1X13=1X19=1X10=1X3=1X13=1X23=1X20=1X5=1X11=1X15=1X1=1X4=1X9=1X2=1X4=1X6=1X2=2X8=1X7=1X8=1X11=1X16=1X7=1X10=1X2=1X1=1X1=1X10=1X9=1X2=1X21=1X13=1X3=1X5=1X3=1X8=1X3=1X4=1X2=1X8=2X2=1X3=3X1=1X3=1X7=2X1=1X1=1X3=1X23=1X6=1X7=1X4=2X11=2X11=1X1=2X7=1X23=2X3=1X3=1X3=1X2=1X11=1X4=2X3=1X9=1X5=1X8=1X5=1X2=2X1=2X1=1X2=4X2=1X2=1X2=1X2=1X2=1X3=1X2=3X2=1X1=1X1=3D2=2X1=1X2=2X2=2X1=9D3=1X1=1X8=2X4=2X5=3I2=5X3=1X2=3X1=2X1=1X2=3X3=1X2=1X3=1X7=1X5=1X2=1X2=2X1=2X1=1X2=2X7=2X4=1X9=2X12=1X11=1X1=1X3=1X11=2X29=2X1=1X1=1X1=1X7=1X3=1X8=1X7=1X1=2X12=1X3=1X3=1X7=1X8=1X5=1X12=1X13=1X4=1X12=1X5=1X7=1X19=1X23=1X1=1X2=1X2=1X2=2X8=1X1=1X2=1X2=1X8=1X25=2X4=1X9=1X2=1X8=1X5=1X2=1X2=1X6=1X7=1X3=1X3=1X6=1X18=1X1=1X17=2X1=1X17=1X5=1X1=2X2=1X3=1X4=1X2=1X5=1X8=2X1=1X1=1X1=1X1=1X1=1X3=1X3=1X10=1X5=2X3=1X12=1X2=2X2=3X2=1X44=1X8=2X4=1X2=1X11=1X3=1X3=1X3=1X8=1X31=1X3=1X1=1X1=3X8=1X5=1X21=1X10=1X17=1X2=1X5=1X5=1X5=1X14=1X3=1X13=1X6=1X9=1X12=1X1=1X1=2X2=1X2=1X3=2X5=1X14=1X13=1X10=1X1=1X1=1X2=1X3=2X4=1X1=2X7=1X5=1X2=1X4=2X1=1X3=1X10=1X1=2D4=1X2=1X3=1X8=1X14=1X6=1X28=1X19=2X8=1X13=1X3=1X2=1X6=1X8=
```
