## Supplementary material for "Structural polymorphism and population-variable coding capacity of HERV-K(HML-2) in human pangenomes": 4p16.3b.kcon.paf

```
type2_KCON	9472	2077	4678	+	4p16.3b	4038	1159	3742	2135	2623	60	NM:i:488	ms:i:284	AS:i:187	nn:i:0	tp:A:P	cm:i:17	s1:i:181	s2:i:0	de:f:0.1728	rl:i:0	cg:Z:5=1X20=1X5=1X19=1X7=1X7=1X17=1X3=1X4=1X5=1X2=1X2=1X11=3I6=1X5=1X2=1X10=5D4=1X14=1X4=1X4=2X4=1X1=1X5=2X1=1X5=1X7=1X3=1X3=1X1=1X7=1X5=1X3=1X5=1X2=1X4=2X3=1X2=1X2=1X7=1X8=1X5=1X5=1X2=1X5=1X5=1X2=1X14=1X2=1X10=3X7=1X2=1X6=1X2=1X1=1X8=1X2=1X8=1X8=1X11=2X1=1X7=1X9=1X2=1X3=1X1=1X5=1X2=2X3=2X2=1X2=1X2=1X2=1X2=1X2=1X5=1X3=1I2X2=1X2=1X5=1X2=1X5=1X1=2X5=1X17=1X5=1X6=3X8=3X9=1X2=1X2=1X8=1X2=1X17=1X8=1X7=1X6=1X2=1X2=1X2=3X27=1X7=1X11=1X12=2X10=1X9=1X4=1X13=4D5=2X5=4I2=1X1=2I2=1X11=1X1=1X1=1X9=1X2=2X5=1X14=1X8=1X19=1X19=1X1=1X1=1X1=1X9=1X10=1X1=1X9=1X7=2X7=2X23=3I11=1X1=4D1=1X2=1I1=4X8=1X1=1X1=1X2=2X4=1X11=2X7=1X6=3X5=2X4=3I10=1X1=4X3=3X6=1X1=1X2=1X2=1X2=1X7=1X6=1X2=3D1X2=1X7=1X9=1X5=1X2=1X5=1X5=1X2=1X2=1X2=1X2=1X15=1X1=1X2=1X5=1X12=1X1=1X2=2X8=1X1=1X8=1X8=1X2=1X2=1X2=1X5=2X1=2X4=1X5=1X1=1X2=1X6=3D1X2=1X2=1X9=1X2=1X1=1X2=2X4=1X6=2D2=2X1=1X4=6I2=2X3=1X4=1X7=1X7=1X2=2X1=1X2=2X1=1X5=1X5=1X7=2X1=1X2=1X10=1X1=1X5=1X7=2X1=1X2=1X6=1X1=1X3=1X9=1X1=1X2=1X2=1X2=1X2=1X2=1X2=1X17=1X6=3X27=1X11=1X7=2X1=1X5=1X21=1X1=3X12=2X4=1X2=1X17=1X5=1X2=1X5=1X5=1X4=3X1=1X2=2X1=1X5=1X5=1X2=1X3=1X4=1X3=2X3=1X2=1X2=1X2=1X2=1X2=1X2=2X1=2X4=1X7=1X5=1D12=2X2=1X9=1X1=1X2=3X2=1X12=1X4=1X2=3X10=1X3=2X5=1X1=1X1=3X13=1X8=1X15=1X1=1X7=1X10=1X8=1X2=1X2=1X20=1X2=1X11=1X5=1X14=1X14=1X3=1X1=1X5=1X4=2X11=1X4=1X9=1X2=1X2=1X2=1X11=2I16=1X5=1X4=1X6=1X3=1X1=1X11=1X3=1X1=1X2=1X2=1X18=1X11=1X9=1X2=1X5=1X4=1X1=1X28=2X20=2X8=1X1=1X7=2X11=1X7=1X16=4I13=2X16=1X46=1X1=2X2=1X8=1X5=1X3=1X19=4I6=3I2=1X9=1X14=1X1=1X3=1X17=1X8=4I14=2X1=1X6=1X3=1X15=1X17=1X5=1X11=2X4=2X1=1X1=2X8=1X10=1X21=1X6=1X7=
```
