## Supplementary material for "Structural polymorphism and population-variable coding capacity of HERV-K(HML-2) in human pangenomes": 4p16.3c.kcon.paf

```
type2_KCON	9472	2046	8960	-	4p16.3c	8883	80	7029	5841	6984	60	NM:i:1143	ms:i:1604	AS:i:1405	nn:i:0	tp:A:P	cm:i:82	s1:i:889	s2:i:59	de:f:0.1529	zd:i:1	rl:i:0	cg:Z:18=1X24=1X11=1X2=1X12=1X1=1X5=1X48=2X3=1X2=3X14=1X3=1X4=1X4=1D2X5=1X2=1X3=1X1=2X6=1X3=1X2=1X3=1X7=1X3=3X2=1X2=1X4=1X1=2X2=1X3=1X1=2X7=1X3=2X8=1X5=2X4=1X2=1X1=1X1=2X3=1X2=1X1=1X3=1X4=2X3=2X1=1X4=42D1=1X1=1X2=1X1=1I4=1X4=2X1=1X1=1X4=1X2=2X4=2I1=1X3=1X1=2X4=1X2=3X6=6D1=2X10=1X3=1X7=1X1=1I1X9=1X6=1X2=1X3=1X13=1X8=2X19=1X9=1X17=2X6=1X1=1X12=1X8=1X3=1X2=1X2=2D3=1X10=1X3=1X1=2X4=1X2=1X5=1X4=1X2=2X1=1X4=2X3=1X2=1X1=1X1=1X10=1X13=1X14=1X5=1X4=1X2=1X2=2X1=1X1=1X12=1X9=1X6=1X13=1X3=1X14=1X1=1X3=1X5=1X5=1X2=1X17=1X15=1X16=1X5=1X8=3X1=1X1=1X3=1X14=1X16=1X8=1X3=1X3=1X3=1X11=1X2=1X4=1X9=1X44=1X2=3X2=2X2=1X12=1X3=2X5=1X7=1X2=1X3=1X3=1X1=1X1=1X1=1X1=1X1=2X8=1X5=1X2=1X4=1X3=1X2=2X1=1X5=1X17=1X1=2X17=1X1=1X18=1X6=1X3=1X3=1X7=1X2=1X3=1X2=1X2=1X5=1X8=1X2=1X14=1X26=1X8=1X2=1X2=1X1=1X8=2X2=1X2=1X4=1X15=1X7=1X19=1X7=1X5=1X12=1X4=1X25=2X5=1X8=1X7=1X3=1X3=1X12=2X1=1X7=1X8=1X3=1X7=1X1=1X1=1X1=2X29=2X1=1X9=1X3=1X13=1X12=2X9=1X4=2X7=2X2=1X1=2X1=2X2=1X2=1X5=1X7=1X3=1X2=1X3=3X1=8I3=1X2=2X3=1X1=1X1=5D1=1X5=2X4=2X5=1X2=1X5=9D1=2X2=2X2=1X1=2X2=3D1=1X1=1X2=3X2=1X3=1X2=1X2=1X2=1X2=1X2=4X2=1X1=2X1=2X2=1X5=1X8=1X5=1X9=1X3=2X4=1X11=1X2=1X3=1X3=1X3=2X10=1X12=1X7=2X1=1X1=1X9=2X7=1I1=1X1=2X4=1X7=1X6=1X23=1X3=1X1=1X1=2X3=1X3=1X3=1X1=3X3=2X1=1X9=1X2=1X4=1X3=1X2=1X5=1X3=1X5=1X3=1X13=1X6=1X14=1X2=1X9=1X12=1X1=1X2=1X18=1X16=1X11=1X8=1X7=1X8=2X2=1X6=1X2=1X4=1X9=1X4=1X1=1X15=1X11=1X5=1X20=1X23=1X12=2X3=1X10=1X19=1X13=1X2=1X15=1X7=1X8=1X3=1X7=1X2=1X2=3X4=2X9=1X14=1X2=1X5=1X5=1X3=1X1=1X2=1X35=2X15=1X1=1X2=1X5=1X1=1X1=1X2=1X10=2X4=1X5=1X10=1X2=1X1=1X9=1X38=1X37=1X16=1X2=1X8=2X10=1X2=1X2=1X5=1X2=1X14=1X8=1X28=1X5=1X15=1X14=1X2=1X7=1X7=1X6=1X21=1X6=1X2=1X14=4X1=1X1=1X12=1X7=1X26=1X25=1X1=1X16=1X13=1X13=1X2=1X11=1X8=1X1=1X3=1X2=1X5=1X15=1X4=1X2=1X11=1X9=1X28=1X5=1X35=1X5=1X3=1X4=1X1=1X1=1X19=1X5=1X19=1X6=1X1=1X6=1X47=1X1=2X16=1X6=1X13=1X23=1X17=2X19=2X4=2X11=1X2=1X20=1X5=1X20=1X8=1X7=2X15=1X25=1X2=1X2=1X2=1X5=1X16=2X8=1X5=1X15=1X31=1X1=1X3=1X2=1X5=1X2=1X1=1X3=1X13=1X6=1X8=1X14=1X2=1X6=1X6=3X1=1X11=1X5=1X8=1X29=1X2=1X2=1X12=2X5=3X18=1X18=1X2=1X11=1X4=1X35=1X5=1X2=1X5=1X33=1X8=2X7=1X4=2X5=1X8=1X8=1X7=1X8=1X5=1X6=1X9=1X1=1X8=1X53=1X4=2X5=1X4=1X3=1X23=1X8=1X21=1X2=5I8=1X3=1X18=1X1=1X7=1X9=1X6=1X4=1X5=2X21=2X1=2X5=1X15=1X10=1X6=1X1=1X16=1X21=1X11=1X7=1X4=1X18=1X5=1X9=1X11=1X1=2X4=1X6=1X2=1X17=1X5=1X2=1X19=1X3=1X2=1X2=1X2=1X10=2X11=1X17=1X3=1X1=2X13=1X13=1X9=1X12=1X7=1X9=1X8=1X2=1X2=1X46=1X11=1X5=1X18=1X22=1X11=2X7=1X1=1X9=1X20=1X25=1X3=1X11=1X7=1X2=1X3=2X28=1X2=1X2=2X4=1X2=1X2=1X7=1X3=1X2=1X3=1X10=1X32=1X2=1X2=1X6=1X7=1X11=1X5=1X5=1X5=1X5=1X8=1X14=1X17=1X1=2X2=1X6=1X11=1X4=1X8=1X18=1X3=1X16=1X5=1X7=1X5=3X10=1X15=1X3=1X16=1X2=1X2=1X2=1X1=1X9=1X2=1X3=1X18=1X3=1X4=2X1=3X1=1X2=1X2=1X2=1X2=1X2=1X3=2X3=1X4=1X6=1X3=1X1=1X4=2X1=1X5=2X5=1X11=1X8=1X5=1X11=1X2=1X4=2X1=1X4=1X5=3X1=1X21=1X5=1X1=3X1=1X4=1X11=1X14=1X12=1X8=1X7=1X3=1X5=1X2=1X5=1X2=1X2=1X2=1X17=1X6=1X1=2X1=2X13=1X10=1X6=1X8=2X4=1X5=1X1=2X2=1X1=2X2=1X7=1X7=1X6=1X1=1X3=2X4=2X3=3X8=1X4=1X3=1X1=1X12=1X2=1X2=1X6=1X10=1X4=2X1=1X6=1X2=1X2=1X2=1X8=1X8=1X5=1X4=2X2=1X1=1X21=1X1=1X9=1X8=1X2=1X2=1X2=1X4=3X4=1X2=1X5=1X17=1X2=2X1=1X5=1X8=1X2=1X2=1X2=1X1=1X3=1X1=4X3=2X3=1X15=1X1=2X5=3X6=1X5=1X14=1X4=1X5=1X3=1X7=3X1=2D1=3X2=1X39=1X6=1X12=1X7=1X8=1X11=1X1=1X1=1X1=1X6=1X7=1X2=1X28=3X9=1X10=2X12=1X1=1X1=1X11=1X1=3I1=1X2=1X1=2X4=14I5=1X1=1X6=1X18=2X2=1X2=1X24=1X1=1X9=1X17=1X4=1X5=1X13=2X1=1X3=1X2=1X3=1X13=1X2=1X8=1X2=1X2=1X10=2X8=3X6=1X1=1X10=1X10=1X17=1X5=1X2=1X4=1X3=1X2=1X2=1X1=2X5=2X1=1X2=1X2=1X5=1X2=1X1=1X3=1X5=1X2=1X8=2X7=1X1=1X12=1X2=1X5=1X2=1X5=1X2=1X8=1X1=1X2=1X1=1X4=1X1=2X1=1X5=3X10=1X2=1X2=1X11=1X2=1X5=1X5=1X2=1X1=1X3=1X3=1X1=1X16=1X2=1X6=2X2=1X4=1X1=1X7=1X5=1X6=1X2=1X3=1X11=1X1=1X1=1X1=3X6=1X1=1X4=2X4=1X3=2X7=1X21=1X2=1X5=1X4=1X1=1X1=1X11=1X2=1X2=1X5=1X4=1X3=1X7=1X9=1X7=1X27=1X11=1X5=1X8=1X5=1X5=1X2=1X13=1X7=
```
