## Supplementary material for "Structural polymorphism and population-variable coding capacity of HERV-K(HML-2) in human pangenomes": 4q13.2.kcon.paf

```
type2_KCON	9472	4916	9051	+	4q13.2	5271	702	4797	3487	4166	60	NM:i:679	ms:i:999	AS:i:848	nn:i:0	tp:A:P	cm:i:54	s1:i:584	s2:i:58	de:f:0.1468	rl:i:0	cg:Z:8=1X5=1X3=1X10=1X2=1X6=2X23=1X1=1X19=1X2=1X3=1X4=1X3=1X7=1X6=1X5=1X2=1X5=1X6=2X7=1X9=2X4=2X4=1X7=1X9=1X12=1X2=1X16=1X12=1X1=2X25=1X14=1X8=1X2=1X1=1X19=1X18=1X1=1X3=1X15=1X2=1X2=1X28=2X9=1I4=1X6=1X4=1X2=2X6=1X2=1X3=1X2=1X23=1X2=1X3=1X17=1X1=1X2=1X5=1X2=1X3=1X1=1X23=1X4=1X2=1X15=1X5=1X20=1X11=1X2=1X57=1X7=1X19=4I23=2X2=1X12=1X44=1X5=1X7=1X9=1X20=1X18=2X12=1X16=1X4=1X4=1X11=1X4=2X10=1X20=2X7=1I10=1X3=1X4=1X3=1X5=1X21=1X1=2X6=1X3=1X5=1X1=1X26=1X9=1X12=1X1=1X8=2X10=1X5=1X2=1X5=1X3=1X4=1X11=1X2=1X5=1X7=1X13=1X6=1X9=1X6=1X10=1X9=1X26=1X7=1X6=1X5=1X4=1D3X3=1X3=1I2=1X6=1X4=1X1=1X13=4D9=1X39=1X21=1X19=1X8=1X8=1X1=1X12=1X1=2X23=1X3=1X7=1X2=1X59=1X2=1X5=1X2=1X29=1I5=2X5=1X1=1X5=1X2=1X1=2X1=1X11=1X1=1X1=2X4=1X1=1X2=1X4=1X10=2X13=1X21=1X2=1X5=1X5=1X5=1X8=1X8=1X9=2X4=3X2=2X9=1X3=1X8=1X7=1X15=1X2=1X13=1X19=1X22=1X2=1X2=1X42=3X5=1X11=1X10=1X4=1X6=1X3=1X2=1X2=1X7=1X6=1X2=2X8=1X16=1X11=1X16=3I2=2X12=1X4=2X10=2X9=1X2=2X9=1X24=1X3=1X5=1X3=1X17=1X2=1X8=2X2=1X3=3X5=1X5=1X1=2X3=1X7=1X19=1X3=1X1=1X2=1X22=1X13=1X1=2X7=1X6=2X15=2X3=1X4=1X2=1X14=1X19=1X5=1X3=1X4=1X5=1X2=2X1=2X4=2X4=1X2=1X5=1X2=1X3=1X2=1D2=2X1=1X2=2X2=11D1=1X2=2X2=3X6=1X2=1X5=1X5=2X5=3I2=5X3=1X2=2X2=2X1=1X2=3X3=1X2=1X3=1X7=1X5=1X5=1X2=2X1=1X2=2X5=1X1=2X4=1X1=1X7=1X7=1X19=1X33=1X12=2X1=1X1=1X1=1X7=1X3=1X8=1X7=1X1=2X2=1X4=14I7=1X8=1X1=1X3=1X23=1X2=1X17=1X3=1X1=1X19=2X6=1X23=1X7=1X14=1X5=1X20=1X15=1X2=1X10=1X2=1X5=1X8=1X2=1X2=1X14=1X3=1X3=1X10=1X16=1X6=1X10=2X1=1X9=1X7=1X4=2X1=2X2=1X1=1X1=1X4=1X2=1X5=1X1=1X1=1X4=2X1=1X1=1X1=1X1=1X1=1X3=1X3=1X10=1X6=1X3=1X12=1X2=2X1=4X2=1X3=1D1X13=1X3=1X37=2X4=31I13=1X17=1X3=1X1=1X1=3X1=1X6=1X5=2X12=1X8=1X9=1X15=1X1=1X2=1X5=1X5=1X20=1X2=1X9=1X4=1X6=1X9=1X8=1X3=1X1=4X2=1X7=1X5=1X13=1X14=1X12=1X1=1X2=1X3=2X4=1X1=2X14=1X1=1X5=1X1=1X14=1X8=1X3=1X3=1X3=2X14=2X5=1X18=1X9=1X9=1X5=1X4=1X8=1X13=1X13=1X9=1I1X1=1X2=1X4=1X2=1X1=1X9=3X5=3X3=1X4=2X1=1X3=2I6=1X3=1X4=1X1=1X1=1X2=12D3=2X7=2X2=1X4=1X1=2X4=1X4=1X5=2X1=1X3=2X3=1X2=1X4=2X5=1X13=1X7=2X1=1X3=1X2=2X1=1X4=1X5=3X3=1X7=1X3=1X2=1X3=1X3=2X1=2X1=1X6=1X5=1D2X5=1X3=1X1=1I9=1X6=2X9=1X5=1X41=1X5=2I1X2=1X9=1X19=1X1=1X17=1X13=4I5=1X10=1X6=1I1X10=2X14=1X7=1I2=2X8=1X19=
```
