## Supplementary material for "Structural polymorphism and population-variable coding capacity of HERV-K(HML-2) in human pangenomes": 4q32.1.kcon.paf

```
type2_KCON	9472	0	2306	+	4q32.1	2332	94	2233	2120	2307	60	NM:i:187	ms:i:2019	AS:i:1846	nn:i:0	tp:A:P	cm:i:335	s1:i:1968	s2:i:68	de:f:0.0093	rl:i:0	cg:Z:33=1X121=1X43=1X27=1X148=1X251=1X6=1X420=1X165=168I74=1X6=1D24=1X154=2X85=1X14=1X28=1X11=1X340=1X51=1X119=
type2_KCON	9472	8504	9472	+	4q32.1	2332	94	1062	961	968	60	NM:i:7	ms:i:933	AS:i:933	nn:i:0	tp:A:P	cm:i:153	s1:i:905	s2:i:76	de:f:0.0072	rl:i:0	cg:Z:33=1X121=1X43=1X27=1X148=1X251=1X6=1X332=
```
