## Supplementary material for "Structural polymorphism and population-variable coding capacity of HERV-K(HML-2) in human pangenomes": 4q32.3.kcon.paf

```
type1_KCON	9180	5999	9177	+	4q32.3	7324	4121	7304	3005	3208	60	NM:i:203	ms:i:2246	AS:i:2197	nn:i:0	tp:A:P	cm:i:357	s1:i:2891	s2:i:424	de:f:0.0523	rl:i:0	cg:Z:52=1X25=1X6=2X18=1X73=1X88=1X38=1X6=1X21=1X26=1X1=1X1=1X22=1X71=1X15=1X1=1X5=1X6=1X3=1X7=1X21=1X20=1X19=1X7=1X1=1X46=1X13=1X4=2D47=1X31=1X16=1X18=1X6=7I68=1X17=1X7=1X1=1X41=1X23=1X48=1X33=1D16=1X43=2X30=1X29=1X35=1X20=1X3=1X2=1I33=2I5=1X17=1X40=1X52=2I2=1X10=1X9=1X6=1X15=2X14=1X4=1X10=1X13=1X28=1X6=1X42=1X3=1D13=1X4=1X5=1X13=1X43=1X45=1X9=1I34=1X67=1X46=1X6=1X33=22D38=1X6=1X47=1X11=1X31=2X27=1X27=1X3=1X17=1X13=2I15=2I67=1X14=1X7=1X22=2I1=1X44=1X17=1X3=2X26=1X10=1X1=1X16=1X14=3X20=1X20=1X17=2I25=1X44=1D5=1X29=1X92=1X48=1D9=1X28=2X43=1X19=1X5=1X22=1X3=1X15=1X5=1X3=1X24=1I1=1X17=1X6=1X13=2X20=1X9=3I3=1X4=1X3=1X2=1X1=1X8=1X13=2X12=3X32=2D1X2=1X9=1X2=1X7=1X6=1X3=1X3=1X29=1X16=1X3=1X6=1X1=1X6=1X3=1X18=1X17=
```
