## Supplementary material for "Structural polymorphism and population-variable coding capacity of HERV-K(HML-2) in human pangenomes": 4q35.2_hg38.kcon.paf

```
type2_KCON	9472	4084	9051	-	4q35.2_hg38	6673	95	4810	4091	4990	60	NM:i:899	ms:i:1476	AS:i:1114	nn:i:0	tp:A:P	cm:i:69	s1:i:775	s2:i:0	de:f:0.1329	rl:i:0	cg:Z:27=1I1X1=1X1=1X7=1X9=1X4=2X9=1I1=1X13=1X2=4I1=1X18=1X20=1X6=1X11=1X3=1X8=1X1=1X5=1X1=1X5=1X22=1X17=1X8=2X14=1X3=1X2=2X5=1D2X5=1X6=1X1=2X6=1X3=1X2=1X3=2X4=1X1=1X3=3X5=1X4=1X1=2X2=2X2=1X1=2X3=1X3=1X11=1X1=1X5=2X3=2X2=1X3=2X3=1X1=2X1=1X1=1X1=1X4=1X4=2X1=1X4=1X1=3X4=13D4=1X2=1X2=1X1=1X1=1X8=1X6=2I3=1X2=1X8=3X5=1X1=1X9=1X1=1X2=1X7=1X1=1I1X9=1X13=1X10=4I8=1X4=1X15=1X8=1X5=1X10=1X2=1X5=2X5=1X8=1X1=1X6=1X3=1X8=1X14=1X1=1X3=1X1=1X2=1X13=2X1=1X1=1X2=2X3=1X2=1X1=1X10=1X1=1X1=1X10=1X15=1X5=1X4=1X2=1X2=2I1=1X2=2D12=1X4=1X4=1X6=1X14=1X2=1X20=1X5=1X5=1X2=1X17=1X10=1X3=1X9=1X7=1X5=1X9=2X1=1X1=1X20=1X14=1X8=1X3=1X1=1X1=1X3=1X11=1X2=1X5=1X8=1X26=1X17=1X2=4X1=2X2=1X12=1X3=2X5=1X10=1X3=1X3=1X1=1X1=1X1=1X1=1X1=2X8=1X5=1X2=1X4=1X3=1X2=2X1=1X5=1X9=6I2=1X1=2X17=1X27=1X3=1X3=1X14=1X2=1X10=1X6=1X2=2X8=1X2=1X21=1X15=1X5=1X10=1X11=2X22=1X27=1X5=1X15=1X1=1X26=1X5=1X2=196I7=1X3=1X2=1X4=2X2=1X1=2X2=2X1=2X2=3I1=1X1=3X1=1X3=1X1=2X5=3I2X2=1X1=3X2=1X2=5D3=1X4=6I2=1X1=2X2=1D1=2X3=1X1=2X5=1X2=1X4=2X3=1X1=1X2=1X2=1X5=1X4=1X3=1X5=1X1=1X29=1X2=1X3=1X3=1X3=2X22=2X7=3X34=1X5=1X5=1X3=1X3=1X21=1X2=1X7=1X5=1X1=1X16=1X2=1X17=1X5=1X7=1X34=2X2=1X3=1X5=1X12=1X4=1X18=1X16=1X11=1X8=1X7=1X8=2X2=1X6=1X7=1X9=1X6=1X15=1X11=1X5=1X7=1X12=1X18=1X4=1X5=1X22=1X19=1X3=1X9=1X2=1X15=1X7=1X8=1X1=1X1=1X4=1X3=1D2=2X1=1X1=1X4=2X9=1X14=1X2=1X5=1X3=1X2=1X4=2X1=1X35=2X15=1X2=1X1=1X5=1X1=1X7=1X7=2X1=1X3=1X5=1X6=2X16=1X18=1X71=1X2=1X11=1X8=1X13=2I1=1X15=1X8=1X28=1X21=1X4=1X22=1X34=1X6=1X2=1X10=1X3=4X1=1X1=1I12=1X7=1X9=1X6=1X9=1X27=1X16=1X13=1X16=1X9=1X1=1X2=1X11=1X2=1X5=1X20=1X14=1X9=1X18=1X2=1I1=1X4=1X1=1X3=1X21=1X10=2X1=1X5=1X3=1X4=1X3=1X19=1X32=1X1=1X14=1X9=1X16=1X11=2X2=1X16=1X20=1X9=1X13=1X17=1X7=1X12=2X4=2X11=1X2=1X18=1X1=1X5=1I1X19=1X6=1X45=1X6=1X5=1X2=1X5=1X2=1X14=1X3=1X4=1X5=1X15=1X31=1X1=1X3=1X2=1X5=1X2=1X1=1X17=1X3=1X2=1X8=1X14=1X2=1X6=1X6=2X2=1X1=1X2=1X6=1X4=2X1=1X6=3X27=1X2=2X1=1X19=1X1=1X18=1X19=1X1=1X11=1X6=1X12=1X5=1X13=2X22=1X25=1X9=1X7=1X4=2X5=1X9=1X7=1X7=1X8=1X4=2X6=1X11=1X8=1X22=1X14=1X21=1X10=1X3=1X18=1X4=1X30=1X15=1X3=1X6=1X13=1X7=1X6=1X2=1X1=1X9=1X5=2X13=1X7=2X1=2X5=1X17=1X17=1X38=1X11=1X7=1X4=1X27=1X6=1X11=1X1=2X4=2X5=1X2=1X23=1X2=1X4=23I2=1X2=1X8=4I11=1X17=2X2=1X1=1X14=1X5=3I5=1X9=1X1=1X18=1X18=1X2=1X2=1X20=1X25=1X17=1X41=1X11=2X7=1X1=1X8=2X20=1X19=11I1=1X4=1X4=1X12=1X15=1X3=1X11=1X2=1X2=1X1=2X2=1X13=1X3=1X6=1X10=1X14=1X12=
```
