## Supplementary material for "Structural polymorphism and population-variable coding capacity of HERV-K(HML-2) in human pangenomes": 5p12.kcon.paf

```
type1_KCON	9180	1181	9030	-	5p12	9650	95	7913	7154	7861	60	NM:i:707	ms:i:4357	AS:i:4310	nn:i:0	tp:A:P	cm:i:240	s1:i:2481	s2:i:113	de:f:0.0860	rl:i:0	cg:Z:32=3X2=1X4=1X4=1X6=1X1=1X5=1X8=1X1=1X2=1X3=1X1=1X2=1X4=1X9=2X11=1X4=1X3=2X8=1X4=1X5=2X7=1X5=1I4=1X6=1X18=1X3=1X3=1X1=1X19=1X14=1X6=1X6=1X19=2X7=1X9=18I7=3X35=1D20=1X1=1X7=1X12=1X6=1X14=1X3=1X14=1X17=1X4=1X16=1X13=1X7=1X11=1X6=1X2=1X5=1X4=1D21=1X26=2X3=1X16=1X14=1X1=1X1=1X5=1X13=2X22=1X7=1X6=2X1=1X9=1X3=1X1=1X10=1X8=1X17=2X3=1X2=1X13=2X7=3I7=1X1=1X7=1X19=1X16=1X2=1X18=1X6=1X8=1X1=1X1=1X12=1X7=1X2=1X19=1X18=1X4=1X18=1X20=2X33=2X21=1X11=2X3=2X28=1X11=3X24=1X10=1X7=1X7=1X12=1X2=1X4=1X3=1X13=2X2=1X3=1X1=1X14=1X6=1X7=1X12=1X8=1X10=1X20=1X46=1X20=2X5=1D1X42=1X19=1X9=1X33=1X20=1X17=3X26=2X4=1X1=1X26=1X11=1X1=1X3=1X25=1X3=1X18=1X9=1D3=1X7=1X19=1X2=1X16=1X36=1X38=1X1=1X17=2X5=1X36=2X2=2X5=1X14=1X7=1X2=1X22=2X13=1X11=1X15=1X15=1X2=1X5=1X13=1X11=2X7=1X11=1X18=1X1=1X14=1X5=1X41=1X6=1X6=1X45=1X22=1X23=1I28=1X33=1X12=1X6=1X10=1X17=1X1=1X20=1X15=1X1=1X2=1X15=1X20=1X7=1X5=1X2=1X19=1X19=1X3=1X4=1X7=1X11=1X3=1X3=1X16=1X2=2X9=1X19=1X3=1X4=1X1=1X5=2X16=1X2=1X6=2X24=1X50=1X1=1X3=1X14=1X2=1X2=1X1=1X31=1X12=2X25=1X4=1X36=1X61=1X25=1X41=1X2=1X12=1X6=1X26=1X14=1X8=1X11=1X4=1X11=2X34=1X23=1X10=1X3=1X13=1X39=1X24=3X2=1X11=1I6=1X25=1X28=1X32=1X35=1X4=2X25=1X21=1X68=1I1=1X20=1X12=1X20=1X35=1X3=1X4=1X14=1X11=1X11=1X11=1X15=1X36=1X13=1X4=1X4=1X15=2X5=1X14=2X18=1X2=1X9=2X3=1X2=2X9=1X5=1X15=1X2=1X6=1X14=1X11=1X11=1X22=1X3=1X27=1X11=2X18=1X25=1X12=1X12=2X8=1X5=2X35=1X7=1X14=1X30=1X1=1X27=1X7=1X25=5I12=1X45=1X16=1X11=1X18=1X2=1X10=3X10=1X20=1X22=1X46=2X10=1X47=1X9=1X26=1X31=1X5=1X3=1X5=1X1=1X1=1X1=1X1=1X12=1X13=1X9=1X17=7I2=1X21=1I1=1X68=2X10=1X21=1X12=1X18=1X27=1X16=1X15=1X13=1X8=1X3=1X7=1X6=1X4=1X2=1X7=1X17=1X1=2X1=1X5=3X2=1D3=1X20=1X11=2X4=1X7=2X5=1X15=1X16=1X26=1X17=1X2=1X48=1X2=1X1=1X2=2X2=1X26=1X7=1X6=1X5=1X3=1X13=1X3=2D1X5=2X27=1X3=2X36=1X6=1X6=1X1=1X6=1X14=1X3=1X4=1X16=1X47=1X2=1X3=1X7=1X17=2X2=2X16=2X4=1X31=1X44=1X11=1X67=1X9=2X5=1X9=1X7=1X5=1X4=1X12=1X9=2X5=1X9=1X47=1X2=1X6=1X5=1X11=1X14=1X18=1X23=1X29=1X1=1X8=1X3=1X2=1I4=1X15=1X27=1X24=1X6=1X1=1X22=1X9=1X9=2X25=1X14=1X3=1X3=3X26=1X1=1X19=1X1=1X3=1X6=1X1=1X15=1X4=1X10=1X48=1X7=1X1=1X4=3D7=1X1=1X15=1X1=1X5=1X3=1X2=1X2=1X8=1D8=1X21=1X7=1X24=1X5=1X10=1X41=1X23=1X24=1X3=1X19=1X25=1X5=1X7=1X15=1X8=1X8=1X4=1X16=1X6=1X18=1X7=1X3=1X2=1X6=1X3=1X1=1X5=3I10=1X1=1X15=1D18=1X45=1X14=1X12=1X2=1X12=1X8=1X49=2X47=1I14=1X30=1X14=1X24=1X40=1X11=1X10=2X17=2X19=1X14=1X2=1X33=1X9=2X8=1X13=1X6=2X11=2X12=1X2=1X9=1X2=1X7=1X15=1X20=1X9=1X2=1X20=1X4=1X3=1X8=2X3=1X1=1X11=1X2=1X8=1X18=1X8=1X2=1X3=2X9=1X1=1X4=1X2=1X15=1X4=3X3=1X7=2X4=1X7=1X18=1X20=1X7=1X1=1X30=2X3=1X13=1X7=1X8=1X10=1X4=1X11=1X5=1X7=1X1=1X3=1X13=1X11=1X41=1X21=1X17=2X7=1X5=1X4=1X2=1X5=1X15=1X2=1X6=1X3=2X23=1X17=1X7=1X7=1X2=2X27=1X3=1X3=1X11=
```
