## Supplementary material for "Structural polymorphism and population-variable coding capacity of HERV-K(HML-2) in human pangenomes": 5p13.3.kcon.paf

```
type2_KCON	9472	0	9472	-	5p13.3	9618	78	9524	9284	9476	60	NM:i:192	ms:i:8586	AS:i:8548	nn:i:0	tp:A:P	cm:i:1194	s1:i:7904	s2:i:742	de:f:0.0174	rl:i:0	cg:Z:20=1X29=1X1=1X6=1X2=1X1=1X46=1X70=2X155=1X98=1X70=1X10=1X145=1X37=1X63=1X22=1X20=1X13=1X18=8I83=1X12=1X45=1X7=1X33=1X11=1X61=1X11=1X91=1X30=1X44=1X59=1X6=1X13=1X158=1X42=1X102=1X6=1X153=1X55=1X22=1X16=1X19=1X85=1X148=2X78=1X285=1X56=1X10=1X58=1X151=1X44=1X36=1X53=1X216=1X138=4I5=1X304=1X188=1X256=1X31=1X25=1X53=1X25=1X220=1X171=1X160=1X2=1X34=1X108=1X2=1X110=1X120=1X34=1X86=1X1=1X26=1X9=1X47=1X23=1X5=1X183=1X136=1X23=1X85=1X111=1X100=1X16=1X1=1X37=1X55=1X27=1X13=1X3=1X80=1X250=1X40=1X50=1X16=3D5=1X23=1X14=1X35=1X147=1X32=1X41=1X12=1X46=1X1=1X11=1X34=2X77=1X33=1X107=1X182=1X140=1X22=1X15=1X22=1X56=2X50=1X19=1X34=1X13=1X16=1X71=1X14=1X36=1X25=1X19=1X30=1X275=1X45=1X17=1X54=1X70=1X22=1D7=1X1=1X6=1X2=1X1=1X18=1X29=2X67=2X155=1X25=1X26=1X46=1X69=1X10=1X29=1X19=1X41=10I82=1X63=1X5=1X37=1X32=8I115=
```
