## Supplementary material for "Structural polymorphism and population-variable coding capacity of HERV-K(HML-2) in human pangenomes": 5q11.2.kcon.paf

```
type2_KCON	9472	8504	9469	+	5q11.2	1101	94	1060	926	966	60	NM:i:40	ms:i:762	AS:i:762	nn:i:0	tp:A:P	cm:i:76	s1:i:628	s2:i:0	de:f:0.0414	rl:i:0	cg:Z:30=1X47=1X2=1X39=1X32=2X11=1D7=1X17=2X5=1X101=1X34=1X110=1X10=1X45=2X22=2X17=1X1=1X32=1X15=1X29=1X41=1X2=1X6=1X56=1X4=1X26=2X13=2X49=1X17=1X54=1X8=1X6=1X1=1X20=1X17=
type2_KCON	9472	0	965	+	5q11.2	1101	94	1060	926	966	60	NM:i:40	ms:i:762	AS:i:762	nn:i:0	tp:A:P	cm:i:76	s1:i:628	s2:i:0	de:f:0.0414	rl:i:0	cg:Z:30=1X47=1X2=1X39=1X32=2X11=1D7=1X17=2X5=1X101=1X34=1X110=1X10=1X45=2X22=2X17=1X1=1X32=1X15=1X29=1X41=1X2=1X6=1X56=1X4=1X26=2X13=2X49=1X17=1X54=1X8=1X6=1X1=1X20=1X17=
```
