## Supplementary material for "Structural polymorphism and population-variable coding capacity of HERV-K(HML-2) in human pangenomes": 5q33.2.kcon.paf

```
type2_KCON	9472	5433	9051	-	5q33.2	8083	95	3718	3052	3669	60	NM:i:617	ms:i:842	AS:i:683	nn:i:0	tp:A:P	cm:i:50	s1:i:484	s2:i:74	de:f:0.1499	zd:i:1	rl:i:0	cg:Z:28=2X2=1I1=1X5=1X14=2X6=1X2=1I2X6=1X9=4I1=1X18=1X14=1X37=1X1=1X11=1X29=1X6=1X5=2X5=1X1=2X14=1X3=1X2=1X1=1X4=1D2X5=1X6=1X1=2X6=1X3=1X2=1X3=1X7=1X3=3X5=1X6=2X2=1X3=1X1=2X7=1X13=1X5=2X4=1X2=1X3=2X3=1X2=1X1=2X2=2X3=1X4=2X1=1X4=1X1=2X5=27D4=1X2=1X2=1X1=1X1=1X7=2X6=2I3=1X1=2X4=1X2=4X2=2X1=3X9=1X4=1X2=1X4=1X1=1I1X9=1X3=1X9=1X9=1X3=1X8=1X4=1X15=1X15=1X8=1X10=2X9=1X3=1X2=1X5=1X3=1X8=1X14=1X1=1X5=1X2=1X13=2X1=1X4=2X3=1X2=1X1=1X1=1X2=1X2=1X4=1X28=1X5=1X4=1X2=1X2=2X1=1X1=1X12=1X9=1X6=1X14=1X2=1X20=1X5=1X1=1X6=1X15=3X4=1X5=1X7=1X13=1X5=1X1=1X6=3X1=1X1=1X20=1X14=1X8=1X3=1X3=1X2=2X1=1X9=1X2=1X19=1I21=2X16=1X2=3X2=2X2=1X5=1X6=1X3=2X5=1X10=1X3=1X3=1X1=1X3=1X1=1X1=2X8=2X4=1X2=1X4=1X3=1X2=2X1=2X4=1X10=1X6=1X1=3X17=1X26=1X3=1X3=1X14=2X1=1X11=1X5=1X2=1X8=1X9=1X19=1X6=1X4=1X5=1X9=1X4=1X7=1X15=1X7=1X27=1X1=1X3=1X17=1X5=1X20=1X5=1X8=1X7=1X3=1X3=1X15=1X7=1X9=1X2=1X9=1X1=1X1=2X25=1X4=1X11=1X3=1X9=1X2=2X13=1X4=1X4=1X4=2X5=2I7=2D1X2=1X5=1X5=1X7=1X3=1X2=1X3=3X2=1X1=2X2=2X2=1X2=3I1=1X1=3X1=1X5=2X5=1X2=1X2=1X2=1X6=3X2=1X3=1X1=11D2=1D1X1=1X1=1X2=3X2=1X1=1X1=1X2=1X5=1X1=2X2=4X4=2X1=2X2=1X5=1X4=1X3=1X5=1X19=1X14=1X7=1X3=2X23=1X4=1X2=2X1=1X32=1X3=2X7=2X26=1X4=1X7=1X3=1X1=3X3=1X2=1X3=1X5=1X2=1X10=1X6=1X3=1X5=1X3=1X28=1D6=2X2=1X4=1X4=1X12=1X4=1X18=1X16=1X11=2X7=1X1=1X5=1X1=1X6=3X1=1X6=1X7=1X5=1X3=1X6=1X15=1X11=1X5=1X9=1X10=1X23=1X5=1X22=1X18=2X13=1X2=1X4=1X10=1X7=1X4=1X3=1X3=1X7=1X1=2X2=3X4=2X2=1X6=1X12=1X4=1X5=1X6=1X4=1X2=1X32=1X2=2X15=1X2=1X1=1X7=1X1=1X11=1X1=2X1=1X2=1X5=1X1=1X5=2X16=1X21=1X6=1X35=1X20=1X7=1X11=1X24=1X1=1X14=1X8=1X4=1X9=1X13=1X6=1X14=1X4=1X4=1X9=1X12=5I25=1X6=1X2=2X9=1X2=7D1=5X2=1X12=1X7=1X3=1X20=1X1=1X27=1X16=1X11=1X1=1X13=1X2=1X11=1X8=1X2=1X2=1X2=1X5=1X1=1D19=2X13=1X1=1X7=1X10=1X1=1X15=1X5=1X35=1X5=1X3=1X4=1X3=1X6=1X12=1X32=1X1=1X1=1X12=1X3=1X5=1X8=1X7=1X4=1X5=26I2=1X14=1X9=1X13=1X17=2X19=2X2=1X1=2X10=2X2=1X26=1X27=1X52=1X5=1X2=1X5=1X17=1X8=1X5=1X15=1X21=
type2_KCON	9472	2047	4484	-	5q33.2	8083	3750	6169	2030	2444	60	NM:i:414	ms:i:420	AS:i:385	nn:i:0	tp:A:P	cm:i:32	s1:i:310	s2:i:74	de:f:0.1615	zd:i:3	rl:i:0	cg:Z:6=1X13=1X9=1X20=1X1=1X16=1X1=2X2=1X46=1X27=1X8=1X22=1X11=2X7=1X1=1X9=1X11=1D39=1X2=1X8=2X9=1X33=1X2=1X2=1X5=1X13=1X3=1X6=1X10=1X32=1X2=1X2=1X9=1X4=1X11=1X5=1X4=2X5=1X14=1X14=1X17=1X2=1X2=1X23=1X8=1X18=1X1=1X14=1X9=1X7=1X5=3X7=1X2=1X3=1X11=1X3=1X4=1X2=1X8=1X2=1X2=1X2=1X1=1X9=1X2=1X17=1X8=1X3=1I1=1X4=1D1=1X2=1X2=1X2=1X2=1X2=1X3=2X3=1X1=1X6=1X2=1X5=1X5=1X1=1X5=2X5=1X11=1X8=1X5=1X10=2X2=1X4=2X12=3X1=1X20=2X1=1X3=1X1=2X2=1X16=1X36=1X1=1X9=1X5=1X2=1X5=1X2=1X2=1X2=1X1=1X9=1X5=1X6=1X2=1X1=2X9=1X3=1X10=1X6=3X6=2X3=2X5=1X1=2X2=1X1=2X2=1X7=1X5=1X1=1X6=1X1=1X3=2X4=2X3=3X8=1X4=1I1X2=1X14=1X2=1X2=1X6=1X10=1X4=2X1=2X3=1X4=1X2=1X2=1X6=1X1=1X8=1X10=2X2=1X1=1X12=1X5=1X2=1X1=1X18=1X2=1X2=1X2=1X5=2X4=1X2=1X5=1X1=2X14=1X2=1X2=1X5=1X7=2X2=1X2=1X2=1X1=1X3=1X2=3X3=2X3=1X10=1X6=2X5=3X5=1X6=1X2=1X11=1X4=1X5=1X11=1I3X3=1X1=4D1=1X46=1X5=1X6=1X5=1X1=1X20=1X1=1X1=1X1=1X8=1X30=1X6=3X7=1X9=1X3=1X4=2X6=1X1=1X1=1X11=21I1X2=1X2=1X2=1X7=1X25=2X29=1X2=1X27=1X4=1X2=1X2=1X13=2X5=1X2=1X17=1X2=1X8=1X2=1X2=1X10=2X8=3X6=1X5=1X3=1X2=1X10=1X14=1X2=1X5=1X1=2X4=1X3=1X5=1X1=2X2=1X2=1X1=2X2=1X2=1X1=1X3=1X2=1X5=1X5=1X2=1X8=2X7=1X1=1X9=1X2=1X2=1X5=1X5=1I2=1X2=1X8=1X1=1X2=1X1=1X4=1X2=2X6=3X10=1X2=1X1=1D10=1X2=1X2=1X5=1X4=2X2=1X1=1X3=1X5=1X8=1X7=1X2=1X6=2X7=1X9=1X5=1X6=2X1=1X3=1X11=1X5=1X1=1X5=2X1=1X4=2X4=1X1=1X1=2X14=1X14=1X2=1X5=1X4=1X3=1X11=1X2=1X2=1X2=1X2=1X4=1X3=1X17=1X7=1X27=1X11=1X14=1X5=1X5=1X2=1X13=1X6=
```
