## Supplementary material for "Structural polymorphism and population-variable coding capacity of HERV-K(HML-2) in human pangenomes": 5q33.3.kcon.paf

```
type1_KCON	9180	0	9180	-	5q33.3	9347	93	9273	9122	9180	60	NM:i:58	ms:i:8890	AS:i:8890	nn:i:0	tp:A:P	cm:i:1470	s1:i:8709	s2:i:895	de:f:0.0063	rl:i:0	cg:Z:339=1X180=1X30=1X281=1X50=1X22=1X35=1X57=1X502=1X430=1X323=1X423=2X2=1X6=1X5=2X55=1X1256=1X115=1X151=1X98=1X7=1X363=1X137=1X227=1X106=1X28=1X283=1X224=1X78=1X147=1X17=1X82=1X1=1X55=1X504=1X60=1X331=1X259=1X29=1X88=1X66=1X63=1X125=1X3=1X46=1X29=1X328=1X27=1X322=1X39=1X39=1X25=1X211=1X241=1X91=1X57=1X24=
```
