## Supplementary material for "Structural polymorphism and population-variable coding capacity of HERV-K(HML-2) in human pangenomes": 6p21.1.kcon.paf

```
type2_KCON	9472	866	7234	-	6p21.1	9753	2306	9088	5426	6815	60	NM:i:1389	ms:i:1592	AS:i:1051	nn:i:0	tp:A:P	cm:i:69	s1:i:772	s2:i:75	de:f:0.1470	zd:i:3	rl:i:0	cg:Z:27=1X7=1X4=1X23=2X6=3X34=1X5=1X5=1X1=1X1=1X23=2X3=1X1=1X5=1X5=1X1=1X6=1X9=1X2=1X17=1X3=1X5=1X3=1X6=1X20=1X6=2X2=1X21=2X23=1X8=1X6=1X12=1X8=1X1=1X5=1X9=1X1=1X3=1X3=1X7=1X9=1X1=1X4=1X15=1X1=1X26=1X9=1X17=1X5=1X5=1X4=1X17=1X3=1X11=1X3=1X6=1X3=1X5=1X4=1X6=1X3=1X7=1X3=4X1=1X3=1X9=1X3=3X4=1X10=1X13=1X3=1X11=1X5=1X2=1X1=1X33=2X10=1X2=1X1=1X2=1X1=1X5=1X1=1X1=1X5=1X4=1X2=2X1=1X1=2X8=1X4=1X9=1X8=1X1=1X18=1X4=1X16=1X20=1X16=1X6=1X4=1X35=1X2=1X14=1X20=1X16=1X21=1X2=1X59=1X6=1X2=1X13=2D1=3X4=1I12=1X7=1X14=1X4=1X6=1X27=1X16=1X13=1X13=1X2=1X1=1X9=1X8=1X5=1X2=1X5=1X20=1X14=1X9=1X17=1X10=1X5=2X6=1X2=2X13=1X9=1X5=1X1=1X1=1X4=1X3=1X6=1X12=1X20=1X38=1X15=3X1=2X12=1X15=1X20=2X8=1X7=1X5=1X18=1X19=2X1=1X2=1X12=1X2=1X6=1X19=1X6=1X13=1X19=1X39=1X1=1X3=1X2=1X20=1X2=1X8=1X5=1X15=1X33=1X3=1X2=1X5=1X2=1X1=1X24=1X24=1X1=1X6=1X6=2X2=1X1=1X9=1X4=2X8=1X29=1X5=1X19=1X1=1X4=1X13=1X21=1X11=1X20=1X19=1X48=1X9=1X7=1X4=2X5=1X4=1X4=1X2=1X4=1X22=1X6=1X11=1X31=1X6=1X11=2X16=1X9=2X3=1X23=1X30=1X15=1X3=1X6=1X13=1X7=1X9=1X5=1X5=1X5=2X13=1X2=1X4=2X2=1X40=2X15=1X22=1X11=1X7=1X35=1X3=1X8=2X1=1X1=2X2=1X1=1X6=2X1=1X2=1X5=1X17=1X15=1X1=1X1=1X6=1X2=1X2=1X10=2X11=1X17=1X3=1X2=1X6=1X6=1X13=1X9=1X6=1X11=1I1=1X7=1X13=1X2=1X13=1X13=1X18=1X59=1X11=2X7=1X1=1X9=1X1=1X18=1X13=1X8=1X6=1X9=1X8=1X7=1X10=1X18=1X2=1X2=1X2=1X2=1X8=1X2=1X1=1X2=2X6=1X4=1X5=1X32=1X2=1X2=1X14=1X11=1X5=1X11=1X14=1X15=1X10=1X5=1X2=1X7=1X18=1X8=1X20=1X1=1X22=1X5=1X4=1X2=1X3=1X8=1X3=1X10=2X8=1X2=1X12=1X1=1X2=1X1=1X9=1X2=1X2=1X23=1X3=1I2X2=1X2=1X2=1X2=1X2=1X2=2X1=1X3=2X12=1X2=1X5=1X5=1X1=1X5=2X5=1X5=1X5=1X8=1X13=1X3=1X2=1X4=2X9=1X2=3X1=1X21=1X7=1X20=1X20=2X5=1X8=1X10=3X4=2I2X5=1X2=1X2=1X2=1X11=1X5=1X6=1X2=1X1=3X6=1X5=1X1=1X15=1X8=1X2=1X2=1X5=1X1=2X2=1X1=2X2=1X7=1X7=1X6=3X3=3X1=1X2=1X3=3X6=1X1=1X4=2X2=1X1=1X6=1X5=1X2=1X2=1X6=1X10=1X4=2X1=2X5=1X2=1X2=1X2=1X8=1X8=1X10=2X4=1X12=1X5=1X2=1X1=1X15=1X2=1X2=1X2=1X2=1X5=1X5=1X2=1X5=1X17=1X2=1X2=1X5=1X8=1X2=1X2=1X2=1X1=1X3=1X2=3X3=2X3=1X3=1X14=1X5=3X6=1X7=2X11=1X4=1X5=1X1=1X6=1I2=4X3=1X1=4D1=1X1=1X3=1X3=1X27=1X7=1I1=1X11=1X7=1X20=1X1=1X1=1X1=1X3=1D3=1X15=1X16=1X8=1X20=2X4=1X7=1X1=1X1=1X11=1X2=2X1=1X3=2X3=321D6=1X1=2X13=2X14=1X2=1X4=4X5=1X24=3X27=1X1=1X5=1X1=1X8=1X6=1X5=1X1=1D6=1X12=1X2=1X6=1X1=1X2=1X2=1X2=1X7=2X8=3X6=1X5=1X4=1X12=1X5=1X8=1X2=1X5=1X2=1X4=1X3=1X5=1X2=1X2=1X2=1X2=2X1=1X2=1X5=1X2=1X5=1X1=1X2=2X2=1X9=1X7=1X1=1X12=1X2=1X5=1X8=1X2=2X7=1X1=1X2=1X6=1X2=1X8=2X4=2X4=1X2=1X14=1X2=1X5=1X5=1X2=1X1=2X2=1X5=1X3=9D3=7D2=1X7=1X2=1X6=2X4=1X2=1X9=1X5=1X6=2X1=1X3=1X11=1X5=1X1=2X2=1X2=1X1=1X1=1X2=2X4=1X4=1X14=1X5=1X8=1X1=2X5=1X4=1X3=1X11=1X2=1X2=1X5=1X4=1X3=1X5=1X11=1X7=1X7=1X19=1X4=1X21=4I2=1X5=1X2=1X13=1X6=1X2=1X1=2X5=1X1=2X5=1X2=1X3=2X1=2X1=2X2=1X1=1X4=2X2=1X1=1X1=2X4=2X2=1X1=2X2=1X7=1X3=2X4=1X5=1X1=1X10=2X6=1X1=2X2=1X2=1X1=1X18=1X1=1X1=2X6=1X4=1X12=1X10=1I1X1=1X2=1I1=1X2=2D1=2X2=1X2=2X7=1X3=1X3=2X1=1X3=2X1=1X2=3X2=3X2=1X2=2X2=2X2=1X1=1X1=3X5=1X17=1X2=1X2=1X2=1X8=1X5=3X6=1X17=96D1=1X6=1X1=1X19=1X2=1X1=1X4=1X1=2X1=1X3=1X3=4X2=2X1=1X11=1X14=1X13=2X1=1X1=2X1=1X6=1X1=3X4=1X7=1X7=1X9=1X21=2X9=1X1=1X14=2X6=1X3=1X4=1X2=1X5=4X1=1X1=1X1=1X2=2X2=2X1=1X3=1X1=1X11=1X7=1X8=1X2=6I4=1X21=1X10=1X37=1X1=1X5=1X5=1X1=1X4=2X11=1X3=1X2=1X6=1X4=1D23=2X14=1X18=1X11=1X1=1X10=1X6=2X1=2X14=1X16=1X20=12I8=1X6=1X6=1X1=1X5=1X1=1X3=1X7=1X13=1X9=1X2=1X12=1D13=1I11=2X4=1X2=1D1X1=2X11=1X8=1X2=2X4=1X2=1I3=2X6=1X8=2X7=1X13=1X1=1X6=1X15=1X1=3X8=1D30=
type2_KCON	9472	7434	9051	-	6p21.1	9753	480	2073	1369	1619	60	NM:i:250	ms:i:386	AS:i:365	nn:i:0	tp:A:P	cm:i:18	s1:i:201	s2:i:75	de:f:0.1449	zd:i:1	rl:i:0	cg:Z:11=1X6=1X10=1X2=1I1=1X5=1X2=1X12=1X11=1X7=1X8=4I38=1X20=1X15=1X15=2X4=1X2=1X2=1X2=1D34=1X14=1X3=1X3=1X5=1D2X5=1X6=1X2=1X1=1X4=1X1=1X1=1X2=1X3=1X7=1X3=3X5=1X6=2X2=1X3=1X1=2X7=1X13=1X5=2X4=1X2=1X3=2X3=1X1=2X1=1X3=1X4=2X4=1X1=1X6=2X8=1X3=1X2=1X1=1X1=1X8=1X11=1X2=1X4=1X3=3X5=1X1=1X11=1X2=1X7=1X1=1X1=1I6=3X13=1X2=1X7=4I8=1X4=1X5=5I5=1X8=1X9=1X1=1X12=1X1=1X23=1X3=1X8=2X15=1X8=1X16=1X5=1X3=1X2=1X1=1X5=2X5=1X2=1X1=1X11=1X11=1X11=1X1=1X2=4X1=1X13=6I19=1X5=1X2=1X3=1X6=1X9=1X5=1X8=1X28=1X36=3X25=1X13=1X8=1X3=1X3=1X3=1X11=1X2=1X1=1X5=1X32=2X16=2X2=4X1=2X2=1X12=1X3=2X5=1X3=1X10=1X3=1X1=1X1=1X1=1X1=1X1=2X8=1X5=1X2=1X4=1X3=1X2=2X1=1X5=1X17=1X1=2X17=1X8=4I15=1X3=1X2=2X14=1X2=1X10=1I1X5=1X2=1X9=1X24=1X3=1X2=1X8=1X5=1X9=1X2=1X1=1X14=2X15=1X9=1X17=1X5=1X17=1X3=1X3=1X18=1X5=1X16=1X3=1X3=1X12=1X2=1X7=1X12=1X10=2X2=1X26=1X3=1X15=1X9=1X8=1X8=1X9=
```
