## Supplementary material for "Structural polymorphism and population-variable coding capacity of HERV-K(HML-2) in human pangenomes": 6p22.1.kcon.paf

```
type2_KCON	9472	865	9459	+	6p22.1	10369	702	10340	7791	9732	60	NM:i:1941	ms:i:4658	AS:i:3306	nn:i:0	tp:A:P	cm:i:272	s1:i:2675	s2:i:128	de:f:0.0874	rl:i:0	cg:Z:26=1X4=1D9=2X1=1X5=1X5=1X3=1X9=1X12=1X7=2X8=2X18=2X23=1X2=1X6=1X19=1X6=1D26=1X1=1X23=1X7=1X1=1X6=1X5=12I1=1X27=1X32=1X3=1X19=1X11=1X12=1X13=1X6=1X5=1X18=1X3=1X6=1X2=1X3=1X8=1X2=2X4=1X7=1X5=1X25=1X11=1X11=2X10=1X32=1X7=1X4=1X6=1X1=1X3=1X1=2X1=2X3=1X1=1X4=1X7=1X7=1X3=1X6=2X15=1X7=1X3=1X5=1X9=1X20=1X2=1X14=1X13=1X3=1X6=1X6=1X6=1X16=1X1=1X1=2X3=1X14=1X4=1X4=1X8=1X10=1X8=96D1X17=1X24=1X2=1X2=1X17=1X10=1X10=1X1=1X9=3X20=1X1=1X1=1X1=1X9=1X5=2X15=1X4=1X7=1X5=2X5=1X7=1X13=2X7=2X16=1X2=1X14=1X7=1X3=1X14=1X13=1X7=2X2=1X12=2X4=1X5=1X49=1X14=2X1=1X27=1X27=1X4=1X5=1X2=1X6=1X31=1X10=1X10=1X3=1X2=1X53=1X15=1X4=2X1=1X10=1X20=1X16=1X16=1D21=3X3=1X9=1X6=1X3=1X6=1X2=1X6=1X4=1X10=1X11=14I8=2X7=1X2=1X3=1X28=1X53=1X2=1X21=1X1=1X23=1X19=1X10=1X9=1X3=1X7=1X7=1X2=1X16=1X20=1X7=1X3=2X6=2I10=1X2=1X5=10I2=1X9=1X8=1D1=3X1=1X47=1X2=1X2=1X5=1X17=1X14=1X6=1X3=1X1=1X31=1X18=1X3=1X16=2X1=3I15=1X3=1X2=2X4=1X4=1X19=1X20=1X4=1X24=1X42=1X19=1X14=1X14=1X8=1X14=1X18=1X10=1X3=1X5=1X4=1X13=1X9=1X16=1X2=1X17=1X1=1X16=1X8=1X1=1X6=1X5=1X2=1I7=1X7=1X15=3X28=1X10=1X28=2X18=1X87=1X10=1X19=1X3=3X6=1X5=1X1=1X6=2X38=1X5=1X6=1X8=3I22=1X8=1X5=1X11=1X8=1X17=1X2=1X2=1I26=1X9=1X13=1X3=1X2=1X2=2X1=1X1=1X1=1X5=1X7=1X27=2X21=1X3=1X29=1X17=1X4=1X36=1X2=1X2=1X2=1X4=2X2=1X12=8D2=1X5=1X32=1X1=1X3=1X4=1X27=1X5=1X16=1X5=1X42=1X23=1X20=1X7=2X10=2X26=1X71=1X14=2X3=1X2=1X21=1X20=1X9=1X30=1X3=1X17=1X26=1X2=1X26=2X1=1X26=1X66=1X7=1X11=1X4=1X2=1X2=1X3=1X42=1X10=1X15=2X21=2X30=1X39=981D36=2X26=1X22=1X24=1X1=1X11=1X7=1X21=1X6=1X9=1X12=1X8=1X20=1X35=1X5=1X24=1X5=1X34=1X11=1X21=1X18=1X4=1X5=1X10=1X5=1X23=1X5=1X14=1X5=1X1=1X11=1X2=1X29=1X11=1X4=1X2=1X10=1X8=1X6=1X70=1X12=1X4=1X89=1X42=1X89=1X29=1X2=1X21=1X27=1X5=1X13=1X35=1X3=1X14=1X26=1X5=1X1=1X22=3D8=1X5=1X3=1X31=1X23=1X13=7D8=1X5=2X13=1X19=1X31=1X68=1X40=1X17=1X36=1X30=1X14=1X2=1X6=1X4=1X18=1X4=1X15=1X95=1X5=1X6=1X3=1X4=1X13=1X1=1X17=1X8=1X10=1X26=1X2=1X3=1X2=1X13=1X30=1X17=1X9=1X23=1X16=1X6=2I7=1X13=1X12=1X28=1X11=1X2=1I24=1X3=1X11=1X4=1X2=1X3=1X12=1X7=3X26=1X19=1X7=1X26=1X23=1X17=1X1=1X9=1X5=1X3=1X9=1X17=1X2=1X16=1X15=1X32=1X37=1X7=1X1=1X16=1X21=1X2=1X15=1X14=1X8=1X32=1X13=1X2=1X5=1X19=1X13=1X11=1X16=2X7=2X16=1X5=1X10=1X9=1X15=1X45=1X10=1D1X4=1X15=1X8=1X2=1X2=1X12=1X6=1X1=1X3=1X3=1X2=1X19=1X7=1X9=1X56=1X20=1X3=1X2=1X16=1X14=1X3=1X10=1X14=1X14=1X9=1X19=1X5=1X29=2X23=1X20=1I4=1X7=1X18=1X5=1X30=1X16=1X11=1X30=1X5=1X8=1X49=1X14=1X20=1X8=1X4=1X23=1X1=1X38=1X25=1X38=1X29=1X17=1X2=1X14=1X2=1X35=1X11=2X8=1X25=1X37=1X19=14D31=1X20=1X6=4I13=1X12=2X20=1X16=2X9=1X20=1X10=1X1=1X3=1X2=1X9=1X5=1X1=1D1=1X2=1X2=1X10=2X5=2X3=1X1=1X6=1X5=1X9=1X12=1X1=2X1=1X17=2X4=1X8=1X2=1X2=1X4=1X21=1D1=1X3=10I58=1X4=1X3=1X3=1X23=1X11=1X7=1X13=11I15=4I5=1D8=2X2=1X24=3X12=1X12=1X17=1X2=1X2=1X6=1X5=2X5=1X6=1X11=1X3=1X3=2X14=1X1=1X3=1X4=17D1X9=1X3=2X5=1X3=2I8=1X3=1X1=1I1X1=1X3=1X1=2X2=1X1=1X5=2X2=1X14=1X5=2X19=1X3=2X1=1X1=1X1=1X1=1X1=1X2=1X13=2X4=3I4X1=1X2=3D16=1X13=1X1=2X1=1X1=7I3=5X3=1X3=2X2=2X2=1X3=1X2=1X2=2I20=1X5=1X4=1D8=3X1=1X6=1X8=1X2=1X6=1X12=1X7=
```
