## Supplementary material for "Structural polymorphism and population-variable coding capacity of HERV-K(HML-2) in human pangenomes": 6q11.1.kcon.paf

```
type2_KCON	9472	4161	6397	+	6q11.1	4006	1777	4006	1943	2239	60	NM:i:296	ms:i:749	AS:i:743	nn:i:0	tp:A:P	cm:i:39	s1:i:421	s2:i:0	de:f:0.1299	rl:i:0	cg:Z:26=1X1=1X3=1X1=1X7=1X2=1X9=1X42=1X7=1X5=2X2=1X1=1X2=2X3=3X9=2X2=1X2=1X14=1X10=1X2=1X6=1X17=1X46=1X2=1X2=1X18=1X21=4I5=2X4=1X7=1X6=1X2=1X4=1X1=1X3=1X7=1X9=1X21=1X4=2X1=1X1=1X4=1X5=1X5=1X7=1X2=1X5=1X15=1X1=1X2=1X2=1X3=1X4=1X1=2I1=1X9=1X12=1X19=1I6=1X7=1X11=1X4=1X1=1X14=1X43=1X8=1X5=1X2=2X21=2X5=2X2=1X1=2X4=1X17=2I1X1=1X14=1X1=1X3=1X1=1X4=1X4=1X3=2X7=1X9=1X9=1X1=1X23=1X3=1X10=1X9=1X39=2X8=1X3=1X4=1X11=1X12=1X1=1X1=1X4=1X5=1X1=1X4=1X2=1X1=1X2=1X4=1X5=2X4=1X7=2X8=1X25=1X1=1X20=1X3=1X3=1X1=1X30=1X11=1X21=1X18=3X8=1X10=1X1=2X2=1X20=2X15=1I1X5=1X7=1X3=2X1=2X6=1X6=1X2=2X11=1X1=1X8=1X2=1X3=1X2=1X14=1X1=1X2=1X5=1X2=1X3=1X1=1X3=1X13=1X13=1X7=1X7=1X5=1X8=1X17=1X1=1X3=1X2=1X2=1X2=1X16=1X14=1X16=1X10=1X15=1X4=1X5=1X14=1X5=1X2=1X11=2X4=1X3=1X16=2X1=1X12=1X2=2X11=2X9=1X1=1X4=2X12=1X16=2X1=1X23=1X5=1X21=1X2=1X1=1X9=1X38=2X2=1X3=1X4=1X3=1X5=1X35=1X5=1X6=1X31=1X14=1X12=1X5=1X1=1X5=1X2=1X5=1X3=1X4=1X9=1X1=1X2=1X20=1X6=2X5=1X5=1X3=1X3=1X23=1X2=1X3=1X2=1X9=1X6=1X7=1X12=1X1=6X1=1X7=2X3=1X2=1X6=1X2=1X28=1X3=1X4=1X11=1X9=1X12=1X8=1X28=1X16=2X3=1X2=1D5=2D6=1X4=1X1=1X7=1X5=1X5=1X15=1X13=
```
