## Supplementary material for "Structural polymorphism and population-variable coding capacity of HERV-K(HML-2) in human pangenomes": 6q14.1.kcon.paf

```
type2_KCON	9472	0	9472	-	6q14.1	9609	93	9515	9376	9472	60	NM:i:96	ms:i:9131	AS:i:9068	nn:i:0	tp:A:P	cm:i:1535	s1:i:8988	s2:i:908	de:f:0.0054	rl:i:0	cg:Z:166=1X106=1X154=1X360=1X23=1X31=8I659=1X164=1X18=1X196=1X146=1X178=1X6=1X143=1X83=1X13=1X67=3I176=1X294=1X25=1X595=26I675=1X140=1X284=1X279=5I139=1X358=1X40=1X20=1X5=1X49=1X170=1X324=1X18=1X125=1X74=1X1042=1X371=1X184=1X3=1X26=1X22=1X26=2X611=1X90=1X15=1X284=1X230=1X23=1X31=8I115=
```
