## Supplementary material for "Structural polymorphism and population-variable coding capacity of HERV-K(HML-2) in human pangenomes": 6q25.1.kcon.paf

```
type2_KCON	9472	6886	8625	+	6q25.1	1755	4	1742	1550	1740	60	NM:i:190	ms:i:778	AS:i:778	nn:i:0	tp:A:P	cm:i:32	s1:i:392	s2:i:0	de:f:0.1092	rl:i:0	cg:Z:10=1X8=1X1=1X8=1X7=1X19=1X5=1X11=1X9=1X2=2X34=1X3=1X4=1X4=1X10=1X6=1X2=1X16=1X12=1X2=1X3=2X14=1X8=1X3=1X5=1X5=1X11=1X13=1X7=4X16=1X14=2X4=2X25=1X5=1X33=2X7=1X13=1X8=1X8=1X9=1X4=1X2=1X2=1X12=1X7=1X3=1X5=1X6=2X2=2X5=1X1=1X17=1X5=1X8=2X1=1X2=2X7=2X4=1X9=1X8=1X1=1X1=1X3=1X3=1X1=1X4=1X15=1X27=1X2=1X2=1X2=1X11=1X9=1X7=1X19=1X3=1X7=1X4=1X3=1X32=1X11=1X5=1X5=1X27=1X31=1X3=1X7=1X1=2X16=1X1=1X24=1X2=1X2=1X6=1X2=1X6=1X10=1X17=1X3=1X31=1X5=1X4=1X2=1X8=1X11=1X2=1X3=1X5=1X30=1X1=1X3=1X10=2X6=1D35=1X23=1X1=1X19=1X18=1X1=2X3=1X7=1X7=1X3=1X8=1X39=3X1=1X14=1X19=1X10=1X17=1X4=1X9=1X20=1X2=1X38=1X6=1X1=1X1=1X2=1X1=1X25=1X14=1X5=2X5=1X1=1X1=2X9=1X25=1X29=1X25=1X24=1X8=1X4=1X7=1X1=1I14=1X27=1X2=1X5=1I1=1X1=1X7=1X2=1X1=1X9=1X1=1X12=1X3=1X6=1X7=1X10=
```
