## Supplementary material for "Structural polymorphism and population-variable coding capacity of HERV-K(HML-2) in human pangenomes": 7p22.1.kcon.paf

```
type2_KCON	9472	0	9472	-	7p22.1	42530	100	9572	9414	9472	1	NM:i:58	ms:i:7964	AS:i:9182	nn:i:0	tp:A:P	cm:i:1524	s1:i:8971	s2:i:8949	de:f:0.0061	rl:i:0	cg:Z:103=1X93=1X59=1X352=1X66=1X122=1X11=1X871=1X224=1X5=1X1=1X327=1X208=1X91=1X107=1X223=1X92=1X38=1X582=1X314=1X245=1X178=1X75=1X600=1X484=1X61=2X6=1X44=1X85=1X403=1X34=1X113=1X26=1X9=1X18=1X366=1X58=1X374=1X313=1X153=1X119=1X96=1X34=1X458=1X128=1X69=1X122=1X70=1X22=1X59=1X349=1X19=1X49=1X111=1X3=1X6=1X11=1X155=
type2_KCON	9472	0	9472	-	7p22.1	42530	8604	18075	9413	9472	0	NM:i:59	ms:i:7937	AS:i:9173	nn:i:0	tp:A:S	cm:i:1527	s1:i:8949	de:f:0.0062	rl:i:0	cg:Z:103=1X70=1X22=1X59=1X349=1X19=1X49=1X111=1X3=1X6=1X11=1X871=1X224=1X5=1X1=1X327=1X208=1X91=1X107=1X223=1X92=1X38=1X582=1X314=1X245=1X178=1X75=1X1085=1X62=1X6=1X44=1X52=1X32=1X352=1X85=1X113=1X26=1X9=1X18=1X8=1I357=1X58=1X228=1X307=1X151=1X153=1X119=1X96=1X493=1X128=1X192=1X93=1X59=1X349=1X19=1X161=1X3=1X6=1X11=1X155=
```
