## Supplementary material for "Structural polymorphism and population-variable coding capacity of HERV-K(HML-2) in human pangenomes": 7q11.21.kcon.paf

```
type2_KCON	9472	6903	9051	-	7q11.21	2722	475	2624	1756	2163	60	NM:i:407	ms:i:237	AS:i:108	nn:i:0	tp:A:P	cm:i:14	s1:i:205	s2:i:0	de:f:0.1821	rl:i:0	cg:Z:19=1X9=1X2=1I7=1X15=1X11=1X1=1X8=1X5=4I23=3X12=1X9=1X10=1X15=1X5=1X28=1X19=1X8=2X18=1X9=1D2X5=1X6=1X1=2X7=2X1=1X2=1X3=1X11=3X2=1X2=1X6=2X2=1X3=1X1=2X7=1X13=1X5=2X4=1X2=1X3=2X3=1X1=2X1=1X3=1X4=1X4=2X1=1X6=2X4=1I4=1X2=1X2=1X1=1X10=1X2=1X3=1X4=1X1=2X4=1X3=3X5=3X5=1X5=1X2=1X7=1X1=1X1=1I8=1X13=1X13=1X8=2X3=1X15=1X14=1X5=1X6=1X3=1X1=1X1=1X6=1X5=1X2=1X9=1X1=1X8=1X1=1X14=1X8=2X12=1I1X1=1X5=1X3=1X2=1X1=1X4=3X2=1X2=1X14=2X12=1X10=1X2=1X2=2X1=1X6=1X2=1X4=2X3=1X26=1X1=2X8=1X1=1X9=1X5=1X1=1X6=1X7=1X2=1X3=4X12=1X13=1X5=1X5=1X8=3X1=1X28=1X8=1X8=1X3=1X3=1X2=2X8=1D3=1X2=1X4=1X3=2X21=1X9=1X12=1X4=1X2=4X1=2X2=1X5=1X6=1X3=2X5=1X10=1X3=1X3=1X1=1X2=2X1=1X1=2X4=1X9=1X2=1X4=1X3=1X2=2X1=1X5=1X17=1X1=2X11=1I2X31=1X3=1X3=3X11=2X2=1X6=1X4=1X5=1X2=1X1=1X3=1X2=1X8=1X19=1X12=1X5=1X9=1X4=1X31=1X27=1X5=1X15=1X1=1X3=2X9=1X11=1X5=1X16=1X5=1X1=1X12=1X2=1X7=1X11=2X1=1X3=1X2=1X2=1X2=1X19=1X3=1X6=2X1=1X11=2X1=2X6=1X8=1X5=1X2=1X8=2X4=2X6=3X2=1X1=2X2=1X4=2X4=2X7=3X1=1X2=1X3=3X2=1I1=2X2=3X5=2I2X1=3X1=1X4=3X4=2X5=1X2=1X3=2X1=3X6=1I1=1X1=1X1=1X1=2X2=2X3=13D3=1X2=1X5=1X2=1X4=2X5=1X1=2X2=1X5=1X8=1X5=1X1=1X10=1X1=1X4=1X14=1X3=1X3=1X3=2X1=1X8=1X2=1X9=1X4=1X2=4X8=1X11=1I12=1X5=1X3=1X1=1X27=1X4=1X7=1X5=1X1=1X5=3X8=2X1=1X17=1X9=1X3=1X22=1X5=1X5=2X2=1X4=1X4=1X11=2X1=2X13=1X6=2X21=
```
