## Supplementary material for "Structural polymorphism and population-variable coding capacity of HERV-K(HML-2) in human pangenomes": 7q22.2.kcon.paf

```
type2_KCON	9472	968	4887	-	7q22.2	5095	1074	4995	3866	3922	60	NM:i:56	ms:i:3640	AS:i:3638	nn:i:0	tp:A:P	cm:i:528	s1:i:3435	s2:i:0	de:f:0.0138	rl:i:0	cg:Z:114=1X78=1X2=1X143=1X51=1X9=1X51=1X155=1X125=1X21=1X49=1X5=1X74=1X21=1X113=1X73=1X95=1X49=1X144=2X66=1X16=1X39=1X27=1X8=1X72=1X1=1X70=1X91=1X12=1X52=1X92=1X108=3D5=1X23=1X93=1X51=1X3=1I114=1X9=1X60=1X46=1X183=1X160=1X58=1X222=1X36=1X51=1X19=1X65=1X122=1X26=1X19=1X433=1X42=
type2_KCON	9472	0	985	+	7q22.2	5095	94	1078	968	985	60	NM:i:17	ms:i:896	AS:i:896	nn:i:0	tp:A:P	cm:i:127	s1:i:826	s2:i:0	de:f:0.0173	rl:i:0	cg:Z:78=1X76=1X43=1X128=1I41=1X198=1X58=1X141=1X14=1X35=1X81=1X1=1X2=1X8=1X1=1X27=1X25=1X11=
type2_KCON	9472	8504	9472	+	7q22.2	5095	94	1061	952	968	60	NM:i:16	ms:i:884	AS:i:884	nn:i:0	tp:A:P	cm:i:127	s1:i:826	s2:i:0	de:f:0.0165	rl:i:0	cg:Z:78=1X76=1X43=1X128=1I41=1X198=1X58=1X141=1X14=1X35=1X81=1X1=1X2=1X8=1X1=1X27=1X20=
```
