## Supplementary material for "Structural polymorphism and population-variable coding capacity of HERV-K(HML-2) in human pangenomes": 7q34.kcon.paf

```
type2_KCON	9472	936	4886	-	7q34	4835	769	4788	3618	4061	60	NM:i:443	ms:i:2271	AS:i:2120	nn:i:0	tp:A:P	cm:i:184	s1:i:1553	s2:i:0	de:f:0.0785	rl:i:0	cg:Z:87=1X5=7I10=2X19=1X32=1X24=1X5=1X19=1X9=2I8=1X51=1X24=1X12=1X13=1X2=1X16=1X9=1X2=2I13=1X4=2I7=1X19=2X9=1X20=1X28=2X71=4I38=1X11=1X8=1X10=1X1=1X1=1X5=1X22=3X1=1X31=1X5=1X3=1X1=1X18=1X4=2X11=1X15=1X3=2X3=1X1=1X32=1X5=1X14=1X11=1X37=1X25=1X1=1X2=1X18=1X7=1X4=3D14=1X8=1X26=1X13=1X3=1X2=1X5=1X3=1X13=1X9=1X8=1X23=1X26=1X17=1X40=1X2=1X5=1X54=1X2=1X9=3X10=1X15=1X10=1X74=1X9=1X48=1X1=1X26=1X11=1X16=1X6=3I1=1X7=4I2=1X6=1X2=1X7=1X103=1X2=1X1=1X16=1X17=1X5=1X20=1X8=1X10=1X10=1X13=1X56=1X7=1X32=1X9=2X33=1X9=1X4=1X25=1X16=1X7=1X1=1X3=1X6=1X17=1X14=1X9=1X6=1X12=2X28=1X2=1X1=3D9=1X17=1X5=1X3=1X21=2X7=1X21=1X2=1X19=1X7=1X7=2X18=1X24=3I21=2I2=1X9=1X4=1X3=2X8=1X76=2X2=1X2=1X7=1X45=1X11=1X2=1X10=1X6=1X13=3X23=1X4=1X47=2X11=1X4=1X2=1X12=1X49=1X6=4D1=1X8=1X4=1X29=1X23=1X4=1X7=1X120=1X10=2X12=1X2=2X21=1X14=1X2=1X8=2X23=1X6=1X2=2X7=2X1=1X11=1X7=1X10=3X12=1X15=1X7=1X21=1X7=1X6=2X9=1X1=1X10=1X4=1X12=1X3=1X6=1X2=1X2=2X23=1X17=96D1X8=1X19=1X4=1X4=1X14=1X3=2X26=2X17=1X62=1X31=1X2=1X10=1X7=1X5=1X8=1X2=2X2=2X1=1X3=1X13=1X7=1X22=1X20=1X12=1X11=1X4=1X20=1X5=1X7=1X5=1X11=1X3=1X2=1X6=1X3=1X3=1X10=1X9=1X6=1X18=1I7=1X10=2X8=1D11=1X3=1X10=3D1=1X5=1X14=1X1=2X6=1X9=12I22=1X1=1X5=1X4=1X4=1X5=1X11=1X21=1X3=1D7=1X1=1X51=2X16=1X2=1X8=2X7=1X11=
type2_KCON	9472	8723	9122	+	7q34	4835	3	400	368	401	60	NM:i:33	ms:i:233	AS:i:230	nn:i:0	tp:A:P	cm:i:16	s1:i:165	s2:i:0	de:f:0.0754	rl:i:0	cg:Z:14=1X5=2X4=1X15=1X14=1X2=1X9=1D5=1X19=1X83=1X12=1X4=1X35=1X4=4I5=1D12=1X24=2X23=1X2=1X7=1X8=2X18=2X24=1X3=1X3=1X3=1X11=
type2_KCON	9472	219	618	+	7q34	4835	3	400	368	401	60	NM:i:33	ms:i:233	AS:i:230	nn:i:0	tp:A:P	cm:i:16	s1:i:165	s2:i:0	de:f:0.0754	rl:i:0	cg:Z:14=1X5=2X4=1X15=1X14=1X2=1X9=1D5=1X19=1X83=1X12=1X4=1X35=1X4=4I5=1D12=1X24=2X23=1X2=1X7=1X8=2X18=2X24=1X3=1X3=1X3=1X11=
```
