## Supplementary material for "Structural polymorphism and population-variable coding capacity of HERV-K(HML-2) in human pangenomes": 8p23.1a_hg38.kcon.paf

```
type2_KCON	9472	0	9472	-	8p23.1a_hg38	9633	76	9539	9408	9472	60	NM:i:64	ms:i:9168	AS:i:9158	nn:i:0	tp:A:P	cm:i:1501	s1:i:8959	s2:i:895	de:f:0.0060	rl:i:0	cg:Z:22=1X102=1X187=1X114=1X364=1X91=1X21=1X140=1X62=1X209=1X50=1X131=1X7=1X183=1X196=1X173=1X647=1X13=1X280=1X1003=1X103=1X139=1X215=1X69=1X71=1X56=1X84=1X170=1X111=1X225=1X228=1X34=1X10=1X7=1X32=1X20=1X5=1X49=1X170=1X44=1X79=1X178=1X147=1X17=1X152=1I1184=1X336=1X50=1X29=1X433=1X52=1X125=1X388=1X19=1X213=1X23=1X31=8I115=
```
