## Supplementary material for "Structural polymorphism and population-variable coding capacity of HERV-K(HML-2) in human pangenomes": 8p23.1e.kcon.paf

```
type2_KCON	9472	2071	8960	-	8p23.1e	8795	80	6977	5834	6941	60	NM:i:1107	ms:i:1656	AS:i:1449	nn:i:0	tp:A:P	cm:i:90	s1:i:945	s2:i:64	de:f:0.1509	zd:i:1	rl:i:0	cg:Z:10=1X7=1X27=1X11=1X12=1X1=1X46=1X7=2X6=3X5=1X1=1X10=1X4=1X1=1X2=1D2X4=2X2=1X3=1X1=2X3=1X2=1X3=1X2=1X3=2X6=1X3=3X2=1X2=1X4=1X1=2X2=2X2=1X2=1X7=1X4=1X8=1X5=2X4=1X1=2X3=2X3=1X2=1X1=1X3=1X4=1X4=2X1=1X2=1X1=1X1=3X4=27D4=1X2=1X1=2X1=1X1=1X2=1X4=2X6=2I3=1I3=1X1=1X2=1X1=3X6=6D1=2X14=1X7=1X1=1I1X9=1X9=1X3=1X12=2I8=1X9=1X10=1X14=1X13=1X6=1X14=1X8=1X3=1X8=1X10=1X3=1X1=2X4=1X2=1X5=1X7=2X1=1X4=2X3=1X2=1X1=1X1=1X10=1X28=1X5=1X4=1X2=1X2=2X1=1X1=1X8=1X3=1X3=1X5=1X6=1X13=1X3=1X14=1X5=1X5=1X3=1X1=1X2=1X10=1X6=1X29=1X2=1X5=1X8=3X1=1X1=1X9=1X11=1X13=1X8=1X3=1X3=1X15=1X2=1X14=1X42=1X1=2X1=3X2=2X1=2X7=1X4=1X3=2X5=1X10=1X3=1X3=1X1=1X1=1X1=1X1=1X1=2X8=1X5=1X2=1X4=1X3=1X2=2X1=1X5=1X17=1X1=2X17=1X20=2X5=1X3=1X3=1X13=5I2=2X4=1X8=1X2=1X14=1X26=1X8=1X2=1X2=1X1=1X7=3X1=2X7=1X23=1X17=1X4=1X4=1X5=1X12=1X4=1X3=1X22=1X5=1X8=1X7=1X1=1X1=1X3=1X12=2X1=1X3=1I3=1X8=1X3=1X7=1X1=1X1=1X1=2X29=2X11=1X3=1X13=1X12=1X10=1X4=2X7=2X2=1X1=2X2=1X2=1X1=2X5=1X7=1X3=1X2=1X3=3X2=1X1=2X1=3X2=1X2=3I1=1X1=3X1=1X5=2X4=2X5=1X2=1X6=3X2=1X3=1X1=11D3=1D1=1X1=1X2=3X2=1X3=1X2=1X2=1X2=1X2=1X2=4X2=1X1=2X1=2X2=1X5=1X1=1X1=1X4=1X3=1X1=1X12=1X6=1X11=1X2=1X3=1X3=1X3=2X23=1X3=1X3=2X1=1X12=1X9=1X7=1X14=1X23=1X3=1X1=1X1=2X7=1X3=1X1=3X3=1X6=1X5=1X2=1X4=1X3=1X8=1X3=1X5=1X3=1X20=1X7=1X6=1X2=1X9=1X12=1X1=1X2=1X18=1X16=1X11=1X4=1X3=1X7=1X8=2X2=1X6=1X7=1X9=1X4=1X1=1X15=1X11=1X5=1X8=1X11=1X6=2X15=1X13=1X3=1X7=1X2=1X19=1X13=1X2=2X7=1X6=1X7=1X8=1X3=1X7=1X2=1X2=3X4=2X9=1X14=1X2=1X5=1X9=1X1=2X1=1X35=2X9=1X5=1X1=1X2=1X5=1X1=1X1=1X2=1X10=2X4=1X5=1X10=1X2=1X1=1X5=1X3=1X38=1X5=1X16=1X3=1X2=1X17=1X6=1X11=1X14=1X8=1X2=1X14=1X8=1X28=1X21=1X14=1X2=1X44=1X5=2X2=1X10=1X1=1X1=3I5=1I11=1X7=1X2=1X23=1X16=1X3=2I5=1I16=1X13=1X5=1X7=1X2=1X11=1X8=1X5=2X1=1X4=2X13=1X6=1X2=1X11=1X9=1X28=1X5=1X35=1X5=1X3=1X4=1X3=1X2=1X16=1X5=1X19=1X6=1X1=1X6=1X22=1X24=1X1=2X13=1X2=1X6=1X13=1X23=1X17=2X2=1X17=1X4=2X11=1X2=1X20=1X5=1X20=1X8=1X7=1X42=1X2=1X2=1X2=1X5=1X17=1X8=1X5=1X14=2X15=1X7=1X7=1X1=1X3=1X2=1X5=1X2=1X1=1X17=1X6=1X8=1X14=1X2=1X6=1X6=2X2=1X3=1X7=1X5=1X8=2X7=1X20=1X2=1X2=1X13=1X5=3X18=1X18=1X2=1X11=1X4=1X35=1X17=1X19=1X8=1X1=1X9=1X6=2X4=2X5=1X17=1X7=1X5=1X2=1X5=1X6=1X11=1X8=1X45=1X13=1X10=1X3=1X23=1X8=1X21=1X15=1X2=2X10=1X9=1X7=2X8=1X11=1X5=1X22=2X2=1X5=1X35=1X38=1X8=1I2=1X7=1X4=1X24=1X9=1X11=1X1=2X4=1X6=1X2=1X17=1X3=1X1=1X2=1X19=1X3=1X2=1X2=1X2=1X10=2X11=1X17=1X3=1X1=1X14=1X13=1X9=1X20=1X18=1X2=1X2=1X46=1X17=1X2=1X35=1X2=1X2=1X8=2X7=1X1=1X9=1X16=1X3=1X23=1X5=1X11=1X10=1X3=1X29=1X2=1X2=1X2=1X2=1X5=1X7=1X3=1X2=1X3=1X10=1X32=1X2=1X2=1X3=1X10=1X11=1X4=2X5=1X5=1X5=1X8=1X14=1X17=1X2=1X2=1X22=2X8=1X18=1X20=1X5=1X7=1X5=3X10=1X15=1X3=1X16=1X2=1X2=1X2=1X1=2X8=1X2=1X26=1X2=1X1=2X1=3X1=1X2=1X2=1X2=1X2=1X2=1X3=2X3=1X4=1X6=1X5=1X5=1X1=1X5=2X5=1X11=1X8=1X5=1X11=1X2=1X4=2X12=3X1=1X21=1X5=1X1=2X2=1X16=1X27=1X8=1X11=1X5=1X1=2X5=1X2=1X2=1X2=1X8=1X8=1X6=1X1=2X1=2X9=1X3=1X10=1X6=1X8=2X4=1X5=1X1=2X1=2X1=2X2=1X3=1X3=1X7=1X6=1X1=1X3=2X4=2X3=3X8=1X4=1X3=1X1=1X12=1X2=1X2=1X6=1X10=1X4=2X1=1X1=1X4=1X2=1X2=1X2=1X8=1X8=1X5=1X4=2X2=1I1=1X21=1X1=1X9=1X8=1X2=1X2=1X2=1X5=2X4=1X1=2X5=1X17=1X2=1X2=1X5=2X7=1X2=2X1=1X2=1X1=1X3=1X1=4X3=2X3=1X15=1X8=3X6=1X1=1X3=1X6=1X5=3I4=1X5=1X3=1X7=3X1=1X1=3D2X2=1X46=1X12=1X7=1X8=1X11=1D4=1I19=1X2=1X24=4X20=2X12=1X1=1X1=1X11=1X1=3X1=1X2=1X1=2X2=2X3=12I6=1X6=1X1=1X16=2X5=1X26=1X9=1X15=1X1=1X4=1X5=1X13=3X4=1X2=1X17=1X2=1X8=1X2=1X2=1X10=2X8=3X6=1X1=1X3=1X6=1X10=1X17=1X1=1X3=1X7=1X3=1X5=1X1=2X2=1X2=1X2=1X2=1X2=1X5=1X2=3I1=1X1=1X5=1X2=1X8=2X7=1X1=1X12=1X2=1X5=1X8=1X2=1X8=1X1=1X2=1X1=1X4=1X2=1X5=1X1=3X10=1X2=1X2=1X11=1X2=1X5=1X5=1X2=2D1X1=1X3=1X5=1X10=1I5=1X2=1X7=1X7=3X3=1X3=1X5=1X6=2X1=1X3=1X3=1X7=1X1=1X1=1X1=3X6=1X1=1X4=2X4=1X4=1X29=1X2=1X5=1X2=1X1=1X1=1X1=1X11=1X2=1X2=1X3=1X1=1X8=1X13=1X3=1X7=1X17=1X7=1X1=1X11=1X5=1X8=1X5=1X5=
```
