## Supplementary material for "Structural polymorphism and population-variable coding capacity of HERV-K(HML-2) in human pangenomes": 8q11.21.kcon.paf

```
type2_KCON	9472	4084	9016	-	8q11.21	7108	518	6107	4199	5612	60	NM:i:1413	ms:i:1205	AS:i:436	nn:i:0	tp:A:P	cm:i:45	s1:i:502	s2:i:0	de:f:0.1486	rl:i:0	cg:Z:5=1X14=2X9=1I1=1X16=4I1=1X18=1X8=1X10=1X5=1X1=1X10=1X13=1X1=1X2=1X2=1X41=1X6=1X8=2X15=1X2=1X2=1X6=1D2X5=1X5=2X1=2X6=1X3=1X2=1X3=1X7=1X3=3X5=1X4=1X1=2X2=1X3=1X1=2X3=1X3=1X4=1X8=1X2=1X2=2X4=1X2=1X1=1X1=2X3=1X1=2X1=1X3=1X2=1X6=2X1=1X4=2X1=2X4=27D4=1X2=1X2=3X1=1X8=1X6=2I3=1X1=3X3=1X3=3X5=3X9=1X1=1X2=1X7=1X1=1I1X9=1X7=1X5=1X13=1X8=1X1=1X2=1X15=1X15=1X11=2X6=1X14=1X1=1X6=1X2=2X8=1X14=1X1=1X5=1X2=1X13=2X1=1X4=3X2=1X2=1X1=1X4=2X1=1X4=1X28=1X5=1X7=1X2=2X1=1X1=1X12=1X6=1X2=1X6=1X4=1X3=2X4=1X2=1X5=1X4=1X9=1X5=1X6=1X1=1X17=1X9=1X22=1X5=1X8=3X3=1X21=1X5=1X7=1X8=1X3=1X3=1X3=1X7=1X3=1X2=1X3=1I28=1X8=1X17=1X2=4X1=2X2=1X8=1X3=1X3=2X5=1X1=1X8=1X3=1X3=1X1=1X1=1X1=1X1=1X1=1D2X8=1X5=1X2=1X4=1X3=1X2=2X1=1X5=1X15=1X1=1X1=2X31=1X6=1X6=1X3=1X3=1X14=1X2=1X10=1X6=1X2=1X4=1X7=1X10=1X5=1X7=1X11=2X8=1X11=1X7=1X6=1X16=1X17=1X9=1X3=1X1=1X17=1X25=2X5=1X8=1X7=1X3=1X3=1X12=2X9=1X7=2X3=1X11=1X1=2X7=1X5=1X5=1X10=1X15=1X27=1X9=1X1=1X2=2X7=2X2=1X1=2X2=1X3=3X5=1X7=1X3=1X2=1X3=3X2=1X1=2X2=2X2=1X2=3I1=1X1=3X1=1X3=1X1=1X6=1X5=1X2=1X6=3X2=1X3=1X1=11D2=2X2=1X1=2X2=1D2=1X3=1X2=1X5=1X2=1X3=3X1=1X2=2X1=2X2=1X5=1X4=1X3=2X4=1X2=1X16=1X14=1X4=1X2=1X3=2X10=1X12=1X7=2X1=1X16=1X14=1X4=1X4=2X2=1X27=1X4=2X6=1X5=3X3=2X1=1X7=1X1=1X2=1X9=1X7=1X3=1X5=1X3=1X3=1X9=3X1=2D12=1X4=2X2=1X9=1X11=2X1=1X2=1X18=1X8=1X7=1X11=1X7=2X7=1X8=2X4=1X4=1X1=1I5=1X9=2X5=1X2=1X12=1X4=1X5=1X6=1X10=1X10=1X22=1X5=1X17=1X4=1X19=1X2=1X10=1X2=1X15=1X7=1X5=1X2=1X3=1X9=2X2=3X4=2X4=1X4=1X17=1X5=1X2=1X3=1X4=1X2=1X26=3I6=2X5=1X9=1X2=1X1=1X2=1X2=1I1=1X1=1X2=1X2=1X5=1X1=2X1=1X2=1X5=1X2=1X4=2X1=2D4=1X3=1X7=1X11=1X8=1X4=1X3=634D27=1X14=2X19=1X11=1X7=1X7=1X7=2X1=1X5=1X8=1X8=1X7=1X6=1I11=1D2=1X8=1X12=1X21=1X24=1X13=1X1=1X6=1X2=2X3=1X3=1X1=1X1=1X1=3X2=1X1=1X12=1X7=1X26=1X27=1X16=1X13=1X13=1X2=1X11=1X7=2X5=1X2=1X5=2X12=1X6=1X14=1X38=1X5=1X35=1X5=1X3=1X1=1X2=1X3=1X19=1X20=2X1=1X8=1X10=1X15=1X16=1X12=1X16=1X2=1X14=1X5=1X9=1X13=1X17=2X16=1X2=2X4=2X8=1X2=1X2=1X16=1X3=1X5=1X20=1X7=1X14=1X17=1X18=1X5=1X2=1X5=1X2=1X13=2X2=1X5=1X5=1X1=1X13=1X5=1X25=1X1=1X3=1X2=1X5=1X2=1X1=1X17=1X3=2X1=1X23=1X2=1X6=1X6=2X2=1X2=1X1=1X6=1X5=1X41=1X2=1X6=1X12=1X1=1X18=1X21=1X11=1X4=1I35=1X6=1X15=1X25=1X4=1X4=1X7=1X2=1X1=1X6=1X1=1X5=1X1=1X7=1X6=2X8=1X5=1X2=2X1=2X11=1X8=1X22=1X32=1X3=1X10=1X3=1X4=1X13=1X4=1X18=1I7=1X2=2X15=1X3=1X6=1X13=1X1=2X4=1X9=1X10=2X5=2X9=1X3=1X5=4X2=1X5=1X7=1X27=1X15=1X20=1X1=1X11=1X7=1X4=1X18=1X15=1I2=1X8=1X1=2X4=1X6=1X2=1X17=1X5=1X2=1X11=1X7=1X6=1X5=1X10=2X2=1X8=1X2=2I13=1X3=1X1=1X14=1X5=1X7=1X9=1X8=1X2=2X3=1X3=1X1=1X9=1X8=2X2=1X26=1X19=1X17=1X1=1X2=1X1=1X29=1X4=1X11=2X7=1X1=1X9=1X50=1X11=1X2=1X7=1X3=1X14=1X14=2X1=1X2=1X1=2X2=1X13=1X3=2X5=1X2=1X6=2X27=
```
