## Supplementary material for "Structural polymorphism and population-variable coding capacity of HERV-K(HML-2) in human pangenomes": 8q11.23_new.kcon.paf

```
type1_KCON	9180	0	968	-	8q11.23_new	1152	98	1066	964	968	60	NM:i:4	ms:i:948	AS:i:948	nn:i:0	tp:A:P	cm:i:161	s1:i:921	s2:i:0	de:f:0.0041	rl:i:0	cg:Z:339=1X472=1X31=1X109=1X13=
type1_KCON	9180	8212	9180	-	8q11.23_new	1152	98	1066	957	968	60	NM:i:11	ms:i:913	AS:i:913	nn:i:0	tp:A:P	cm:i:137	s1:i:841	s2:i:0	de:f:0.0114	rl:i:0	cg:Z:273=1X39=1X25=1X180=1X272=1X18=1X31=1X39=2X21=1X46=1X13=
```
