## Supplementary material for "Structural polymorphism and population-variable coding capacity of HERV-K(HML-2) in human pangenomes": 8q24.3a.kcon.paf

```
type2_KCON	9472	7660	9472	-	8q24.3a	3302	93	1905	1793	1812	60	NM:i:19	ms:i:1717	AS:i:1717	nn:i:0	tp:A:P	cm:i:469	s1:i:1982	s2:i:0	de:f:0.0105	rl:i:0	cg:Z:111=1X85=1X6=1X83=1X50=1X52=1X158=1X6=1X209=1X20=1X22=1X13=1X17=1X59=1X81=1X370=1X14=1X32=1X278=1X127=
type2_KCON	9472	0	969	-	8q24.3a	3302	92	1061	955	969	60	NM:i:14	ms:i:899	AS:i:899	nn:i:0	tp:A:P	cm:i:135	s1:i:856	s2:i:0	de:f:0.0144	rl:i:0	cg:Z:112=1X85=1X6=1X83=1X50=1X52=1X158=1X6=1X209=1X20=1X22=1X13=1X17=1X59=1X63=
```
