## Supplementary material for "Structural polymorphism and population-variable coding capacity of HERV-K(HML-2) in human pangenomes": 8q24.3c.kcon.paf

```
type2_KCON	9472	4419	9018	-	8q24.3c	6886	27	4645	3953	4638	60	NM:i:685	ms:i:1361	AS:i:1223	nn:i:0	tp:A:P	cm:i:83	s1:i:857	s2:i:0	de:f:0.1401	rl:i:0	cg:Z:7=1X14=2X9=1I1=1X16=4I1=1X12=1X5=1X39=1X12=1X1=1X2=1X2=1X13=1X28=1X5=2X6=3X7=1X6=1X2=2X3=1X5=1D2X2=1X2=1X1=2X3=1X1=2X4=1X1=1X3=1X2=1X3=2X6=1X2=4X2=1X2=1X4=1X1=2X2=1X3=1X1=2X7=1X13=1X5=2X4=1X2=1X3=2X3=1X2=1X1=1X3=1X4=1X4=4X4=1X1=2X5=13D4=1X2=4X1=1X1=1X7=2X4=1X1=2I3=1X1=2X4=1X3=2X6=6D1=2X14=1X7=1X1=1I1X9=1X13=1X12=2X8=1X4=1X15=1X15=1X9=1X9=1X1=1X1=1X10=1X8=1X3=1X8=1X10=1X3=1X1=2X4=1X2=1X13=2X1=1X4=2X3=1X2=1X1=1X1=1X10=1X17=1X8=1X1=1X5=1X4=1X2=1X2=2X1=1X1=1X12=1X16=1X8=1X4=1X2=2X14=1X5=1X5=1X8=1X17=1X10=1X21=1X5=1X8=3X3=1X20=1X5=2X7=2X7=1X3=1X3=1X3=1X2=1X2=1X5=1X2=1X59=1X2=3X2=2X2=1X12=1X3=2X5=1X10=1X3=1X3=1X1=1X1=1X1=1X1=1X1=2X8=1X3=1X1=1X2=1X4=1X1=1X1=1X2=2X1=3X3=1X1=1X15=1X1=2X38=1X6=1X3=1X3=1X14=1X2=1X2=1X5=1X8=1X2=1X34=1X1=1X1=1X11=1X5=1X1=1X9=1X2=1X7=1X23=1X27=1X5=1X17=1X19=1X6=1X5=2X7=1X7=1X3=2X2=1X4=1X7=2X1=1X4=1X2=1X4=1X3=1X3=1X7=1X1=1X1=1X1=2X29=1X12=1X3=1X13=1X9=1X2=2X9=1X4=2X5=1X1=2X2=1X1=2X2=1X2=1X2=1X5=1X7=1X3=1X2=1X3=3X2=1X1=2X1=3X2=1X2=3I1=1X1=3X1=1X5=2X4=2X5=1X2=1X6=3X2=1X3=9D1=2X3=2X2=1X1=2D2=1D2=1X3=1X2=1X2=1X2=1X2=1X4=2X1=1X2=2X1=2X2=1X5=1X4=1X2=2X5=1X1=1X17=1X14=1X7=1X3=2X23=1X7=2X1=1X4=1X7=1X19=1X3=1X2=1X3=1X1=1X19=1X3=1X3=1X1=1X2=1X7=1X5=3X3=1X2=1X9=2X1=1X6=1I14=1X5=1X1=1X1=1X34=2X2=1X9=1X5=1X6=1X1=1X2=1X18=1X16=1X11=1X8=1X7=1X8=2X2=1X6=1X7=1X9=1X6=1X15=1X11=1X5=1X20=2X22=1X13=1X3=1X10=1X33=1X2=1X15=1X7=1X8=1X3=1X7=1X1=2X3=2X4=2X9=1X14=1X2=1X5=1X2=1X8=1X2=1X35=2X15=1X2=1X3=1X3=1X1=1X1=1X5=1X1=1X3=1X1=2X1=1X1=2X5=1X1=1X5=2X5=1X7=1X2=5D1X8=1X68=1X15=1X15=1X7=1X2=1X3=1X4=1X2=1X14=1X8=1X28=1X21=1X39=1X15=1I6=1X1=1X4=1X2=1X13=2D1=2X4=2I12=1X7=1X26=1X27=1X16=1X13=1X13=1X2=1X11=1X8=1X5=1X2=1X5=1X20=1X9=1X4=1X9=1X28=1X5=1X35=1X2=2X1=1X3=1X4=1X3=1X19=1X32=1X1=1X1=1X5=1X16=1X29=1X1=2X16=1X20=1X9=1X13=1X17=3X18=2X2=1X1=2X11=1X2=1X18=1X1=1X5=1X2=2X16=1X25=1X33=1X2=1X2=1X2=1X2=1X2=1X10=1X6=1X8=1X9=1X1=1X1=4I1=1X2=1X15=1X15=1X1=1X3=1X2=1X5=1X2=1X1=1X17=1X1=1X4=1X8=1X14=1X2=1X6=1X6=2X2=1X4=1X6=1X5=1X8=2X14=1X13=1X5=1X19=3X18=1X21=1X11=1X7=1X32=1X3=1X18=1X25=1X9=1X7=1X4=2X5=1X9=1X7=1X7=1X8=1X12=1X11=1X8=1X59=1X10=1X3=1X23=1X13=1X16=1X15=1X3=1X5=1X1=1X12=1X7=1X9=1X11=1X4=3X9=1X3=1X7=2X2=1X5=1X8=1X43=1X21=1X11=1X7=1X4=1X34=1X11=1X1=2X4=1X6=1X2=1X7=1X9=1X5=1X2=1X19=1X3=1X2=1X1=2X2=1X10=2X8=2X1=1X3=1X13=1X3=1X1=1X14=1X13=1X9=1X18=1I1=1X13=
```
