## Supplementary material for "Structural polymorphism and population-variable coding capacity of HERV-K(HML-2) in human pangenomes": 9q34.3.kcon.paf

```
type2_KCON	9472	1136	4668	-	9q34.3	9154	3160	7956	3137	4808	60	NM:i:1671	ms:i:1428	AS:i:144	nn:i:0	tp:A:P	cm:i:72	s1:i:696	s2:i:0	de:f:0.1128	zd:i:3	rl:i:0	cg:Z:10=1X26=1X19=1X3=1X23=1X1=2X5=1X2=1X14=3X6=1X2=1X17=1X8=1X9=1X11=1X2=1X6=1X8=1X9=1X1=1X8=1X14=1X6=1X9=1X11=1X14=1X9=1X3=1X2=1X2=1X1=1X4=1X40=1X24=1X1=1X11=2X9=3X7=1X5=2D15=1X29=2X10=1X9=1X1=6D2=8D13=1D17=1X6=1X1=2X2=1X5=1X3=1X3=1X3=1X6=1X4=1X5=1X32=1X5=1X14=1X11=1X5=1X42=1X4=1X4=1X6=1X2=1X10=1X15=1X8=1X7=1X11=1X14=1X6=1D4=1X1=1X2=1X8=3X1=1X8=1X3=1X4=1X3=1X4=1X4=1X1=1X2=1X8=1X3=1X6=1X2=1X6=1X1=2X18=1X7=2X16=2X8=2X2=1X20=1X14=1X8=1X16=1X9=1X18=1X12=3X23=1X7=1X3=1X2=1X1=2X1=1X2=3I5=2I1X1=1X3=1X9=1X12=2X3=1X16=1X2=1X5=1155D6=1X20=1X27=1X1=1X37=3X10=1X4=1X7=1X8=1X1=1X5=1X6=1X10=1X23=1X1=1X11=1X18=1X23=1X5=1X2=1X4=1X11=1X18=1X10=1X12=1X5=1X17=1X5=1X5=1X10=1X43=1X5=2X64=3X8=2X6=1X8=1X32=1X8=1X5=1X14=1X1=1X18=1X1=1X1=2X4=1X44=1X20=2X12=1X1=1X1=1X11=1X2=2X1=3D1=1X6=1X1=1X4=1X1=1X14=1X22=1X3=1X32=2X26=1X4=1X2=1X3=1X5=1X7=1X20=1X5=1X9=1X13=1X7=1X9=1X5=1X2=1X2=1X2=1X39=1X7=1X32=1X2=1X4=1X3=1X15=1X28=1X11=1X2=1X10=1X6=1X14=2X4=1X10=1D47=1X3=1X3=1X4=1X10=1X2=1X4=1X15=1X9=1X13=1X29=1X17=2X15=1X21=3I8=1X2=1X5=1X4=1X40=1X16=1X2=1X44=1X14=1X2=1X5=1X3=3X1=1X6=1X3=1X2=2X7=1X13=1X3=2X9=1X2=1X8=2X4=1X3=3X5=1X2=1X8=1X3=3I1=1X1=1X3=2X2=1X10=1X7=1X3=1X8=1X12=1X9=1X5=1X13=1X2=1X3=1X13=1X8=3X2=1I6=2X11=3X8=1X16=2X2=1X2=1X20=1X3=1X16=96D1=1X8=1X19=1X4=1X4=1X1=1X2=1X3=1X5=1X3=1D2=2D1=1X26=1X18=2X1=1X7=2X1=1X1=1X3=1X6=1X17=1X16=1X4=1X3=1X6=1X1=1X14=2X6=1X3=1X7=1X6=1X1=1X3=1X1=1X3=1X2=2X1=1X3=1X1=1X11=1X7=1X32=1X12=1X48=1X5=1X5=1X1=1X4=2X6=1X4=1X3=1X2=1X6=1X3=1X29=1X15=1X12=1X10=2X1=1X10=1X6=2X2=1X14=1X6=1X9=1X28=
type2_KCON	9472	4860	6544	-	9q34.3	9154	1183	2867	1551	1685	60	NM:i:134	ms:i:1007	AS:i:1007	nn:i:0	tp:A:P	cm:i:63	s1:i:609	s2:i:0	de:f:0.0795	zd:i:1	rl:i:0	cg:Z:8=1X9=1X1=1X7=1X7=1X13=1X6=1X6=1X1=1X37=1X68=1X7=1X30=1X2=1X68=1X22=1X30=1X15=1X5=1X2=1X5=1X11=1X3=1X1=1X10=1X11=2X33=1X12=1X15=1X3=1X13=1X1=1X24=1X1=1X23=1X17=1X2=1X9=1X3=1D1=1X9=1X28=1X2=1X2=1X8=1X41=1X17=1X26=1X10=1X27=1X16=1X1=1X8=2X6=1X6=1X5=2X20=1X2=1X6=1X8=1X4=1X13=1X26=1X3=1X27=1X14=1X24=1X3=1X23=1X7=1X4=1X23=2X27=1X3=1X5=1X10=1X9=1X12=1X15=1X6=1X5=1X2=1X1=1X24=1X26=1X6=1X6=2X1=3X3=1X6=1X5=1X33=1X4=1X2=1X2=1X3=1X15=1X1=1X18=1X14=1X6=1X11=1X40=1X10=1X12=1X23=2X7=1X1=1X7=1X4=1I1=2X13=1X7=1X4=2X16=1X6=1X11=1X24=1X43=1X10=1X27=1X23=1X2=1X10=1X8=
```
