## Supplementary material for "Structural polymorphism and population-variable coding capacity of HERV-K(HML-2) in human pangenomes": 9q34.11.kcon.paf

```
type2_KCON	9472	4084	9043	+	9q34.11	6512	1672	6509	4171	4990	60	NM:i:819	ms:i:1437	AS:i:1234	nn:i:0	tp:A:P	cm:i:63	s1:i:759	s2:i:77	de:f:0.1359	rl:i:0	cg:Z:27=1X10=1X6=1X3=1X1=1X11=1X5=1X2=1X3=1X4=1X11=2X14=1X9=1X12=1X5=1X23=1X5=1X14=1X9=1X1=1X7=2X11=1X15=1X18=3I8=1X13=1X4=14I28=1X2=1X2=1X18=1X11=1X6=1X1=1X9=1X13=1X14=1X1=1X3=1X17=1X11=2X4=1X5=1X2=1X2=1X6=1X19=1X2=1X14=1X8=1X2=1X6=1X4=2X1=1X2=1X8=1X12=1X19=1D7=1X7=1X11=1X3=1X2=1X31=1X26=1X8=1X5=1X2=2X10=1X7=1X1=3X5=1X5=1X5=1X9=1X7=1X13=1X6=1X3=1X15=2X29=1X23=1X3=1X18=2X27=2X21=1X8=1X11=1X6=1X5=1X3=2X3=1X7=1X7=1X9=1X5=2X4=1X7=1X9=1X11=1X13=1X6=1X15=1X19=1X20=1X22=1X10=1X17=2X1=1X19=1X1=2X1=2X9=1X18=2X5=1X2=1X5=1X7=1X3=1X2=2X6=1X6=1X2=1X23=1X6=1X12=1X4=1X1=1X2=1X5=1X2=1X3=1X1=1X31=1X15=1X5=1X8=1X17=1X5=1X2=1X4=2X54=1X4=1X20=1X5=1X20=1X2=1X12=1X11=1X2=1X6=1X3=1X18=1X5=1X7=1X9=1X3=1X3=1X12=1X2=1X13=1X2=1X12=1X4=2X10=1X24=1X1=1X5=1X26=1X19=1X3=1X4=1X3=1X5=1X35=1X5=1X10=1X17=1X9=1X14=1X12=1X7=1X5=1X2=1X5=1X8=1X11=1X2=1X13=1X13=1X4=1X7=1X3=1X27=1X9=1X16=1X7=1X12=1I4=3X1=1D11=1X1=1X2=1X6=1X41=1X20=2X20=1X28=1X1=1X6=1X7=2X5=1X2=1X8=1X4=3X6=1X31=1X28=1X6=1X4=1X2=2I1X2=1X1=117I5=2X17=1X2=1X2=2X10=1X5=1X2=1X14=1X9=2X4=3X3=1X2=1X6=1X3=1X8=1X7=1X15=1X2=1X27=1X5=1X22=1X5=1X34=1X9=1X10=2D2=1X4=1X7=1X7=2X5=1X9=1X2=1X4=1X6=1X3=1X8=1X7=1X8=1X11=1X7=1X8=1X18=1X4=1X12=1X9=1X2=2X22=1X11=1X3=1X2=1X2=1X3=1X8=1X8=1X2=1X8=2X2=1X3=3X1=1X3=1X7=1X4=1X27=1X5=1X3=2I8=1X25=1X1=2X7=1X12=1X3=1X6=2X3=1X2=1X4=1X14=1X19=1X5=1X4=1X1=3X5=1X2=2X1=3X3=4X2=1X2=1X5=1X2=1X3=1X2=1D2=2X1=1X2=2X2=11D1=1X3=1X2=3X6=1X2=1X5=1X5=2X5=3I2=5X3=1X2=3X1=2X1=1X2=3X3=1X2=1X3=1X7=1X5=1X2=1X2=1X2=2X1=1X2=3X6=2X4=1X9=1X3=1X14=1X6=1X1=1X15=1X30=2X1=1X1=1X1=1X7=1X3=1X7=2X7=1X1=2X12=1X2=2X3=1X7=1X8=1X5=1X3=1X22=1X17=1X5=1X27=1X23=1X7=1X4=1X8=2X5=1X11=1X38=1X2=1X6=1X10=1X2=1X14=1X3=1X3=1X17=1D28=2X1=1X17=1X5=1X1=2X2=1X3=1X4=1X2=1X5=1X8=2X1=3X3=1X1=1X1=1X1=1X3=1X10=1X2=1X2=2X3=1X12=1X2=2X2=3X2=1X2=1X14=1X13=1X18=1X3=1X4=1X2=1X15=1X3=1X3=1X8=1X13=1X21=1X1=1X1=3X8=1X5=1X32=1X14=1X2=1X8=1X4=2X9=1X10=1X2=1X14=1X2=1X3=1X9=1X12=1X1=4X2=1X13=1X13=2X13=1X4=1X7=1X1=1X2=1X3=2X4=1X1=2X13=1X2=1X3=2I2=1X7=1X1=1X4=1X8=1X3=1X7=2X9=1X4=1X3=1X3=1X6=1X5=1X14=1X15=1X4=2X2=1X4=1X13=1X13=1X9=1I1X1=1X7=1X2=1X1=1X9=3X5=3X3=1X4=2X1=1X3=2I6=2X7=1X1=1X1=1X2=13D3=2X7=3X1=1X4=1X1=2X4=1X4=1X3=1X1=2X1=1X3=2X3=1X2=1X4=2X5=1X9=1X3=1X7=2X1=1X3=1X2=2X1=1X4=1X5=3X3=1X7=1X3=1X2=1X10=2X1=1X6=1X5=1D2X9=1X6=1X12=1X9=1X30=1X15=1X6=1X1=1X12=1X12=1X26=2X12=4I5=1X8=1X6=1I1=2X10=2X14=1X7=1I2=2X20=
type2_KCON	9472	1136	1631	+	9q34.11	6512	908	1403	444	495	60	NM:i:51	ms:i:240	AS:i:240	nn:i:0	tp:A:P	cm:i:11	s1:i:107	s2:i:54	de:f:0.1030	zd:i:2	rl:i:0	cg:Z:28=1X11=1X4=1X17=2X6=1X10=1X1=1X11=1X12=1X33=1X11=1X3=1X6=1X6=1X11=1X5=1X1=1X5=1X5=1X39=1X18=1X13=1X21=1X7=1X1=1X9=1X1=1X3=1X1=2X2=2X2=1X1=1X1=1X1=1X1=1X6=1X7=1X3=1X6=2X39=1X9=1X17=1X14=1X9=1X8=1X9=1X1=1X9=
```
