## Supplementary material for "Structural polymorphism and population-variable coding capacity of HERV-K(HML-2) in human pangenomes": 10p14.kcon.paf

```
type2_KCON	9472	0	9469	-	10p14	9572	26	9486	9034	9486	60	NM:i:452	ms:i:7226	AS:i:7198	nn:i:0	tp:A:P	cm:i:703	s1:i:5652	s2:i:422	de:f:0.0452	rl:i:0	cg:Z:17=1X20=1X1=1X6=1X1=1X2=1X3=1X9=1D41=1X3=1X3=1X6=1X9=1X10=1X35=3X13=1X13=1X8=1X1=1X2=1X3=2X3=1X4=1X10=1X20=1X14=1X6=1X14=1I29=1X3=1X5=1X10=1X5=1X2=1X28=1X19=1X43=2X36=1D9=1X10=1X29=1X6=1X107=1X13=1X16=1X12=1X14=1X49=1X14=1X3=1X16=3X20=1I10=1X1=1X10=1X7=1X18=1X4=1X18=1X16=2X23=1X4=1X38=1X25=1X6=1X10=1X62=1X10=1X10=1X56=1X43=1X3=1X103=1X39=1X32=1X22=1X10=1X18=1X14=1X6=1X14=1X8=1X47=1X13=1X7=1X33=1X38=2X22=1X12=1X15=1X21=1X2=1X3=1X29=1X6=1X24=1X6=1X20=1X49=1X24=1X22=1X17=1X3=1X43=1X6=1X1=1I19=2X25=2X48=1X10=2X71=1X17=1X4=1X5=2X14=1I1=1X100=1X43=1X62=1X10=1X1=1X2=1X3=1X25=1X34=1X45=1X20=1X35=1X13=1X8=1X46=1X24=1X14=1X42=1X16=1X23=1X10=1X16=1X25=1X18=1X13=1X33=1X3=1X19=1X2=1X143=1X59=1X1=1X135=1X89=1X30=1X2=1X8=1X28=1X50=1X40=1X5=1X48=1X55=1X154=2X11=1X165=1X55=1X15=1X76=1X21=2X38=1X11=1X4=1X1=1X32=1X6=1X11=1X8=1X79=1X62=1X15=1X8=1X110=1X36=1X76=1X98=1X2=1X74=1X41=2X25=1X2=1X29=2I17=1X1=1X14=1X21=5I18=1X13=1X6=1X134=1X23=1X29=1X2=1I15=1X10=1X27=1X7=1X5=1X22=1X8=2X38=1X5=1X14=1X7=2X18=1X49=1X2=1X62=1X11=1D62=1X87=1X23=1X20=1X49=1X14=1X31=1X12=1X65=1X70=1X12=1X21=1X12=1X7=1X10=1X12=1X10=1X11=1X3=1X2=2X16=1X42=1X26=1X18=1X10=1X30=1X11=2X9=1X81=1X50=3X47=1X62=1X18=1X14=1X6=1X42=1X14=3D9=1X23=1X3=1X22=1X29=1X24=1X13=3X19=1X22=1X23=1X22=2X1=1X54=1X41=1X28=1X18=1X11=2X18=1X14=3X94=1X15=1X7=1X15=1X33=1X13=1X91=3D57=1X69=1X34=1X29=1X8=1X17=1X51=1X10=1X8=1X36=1X2=1X48=2X5=1X14=1X8=2X17=1X8=1X24=1X7=1X15=2X16=1X42=1X18=1X6=4D40=1X28=1X26=1X3=1X2=1X2=1X13=1X30=1X12=1X8=1X73=4I11=1X14=3D1X54=1X35=1X8=1X35=1X11=1X5=1X4=1I1=1X4=1X11=1X13=1X9=8I2=1X56=1X32=1X4=1X14=1X17=1X19=1X2=1X4=1X1=1X2=1X5=1X40=1X9=1X3=1X1=1X1=1X6=1X9=1X46=1X1=1X13=1X13=1X8=1X1=1X2=1X3=1X4=1X4=1X10=1X5=1X14=1X14=1X6=1X14=1I29=1X3=1X5=1X10=1X5=1X2=1X28=1X19=1X8=1X72=1D9=1X10=1X38=1X4=1X100=1X7=1X5=1X5=1X10=1X12=1X64=1X14=1X3=1X16=3X12=2X17=1X12=1X26=1X4=1X24=1X10=1X29=1X12=
```
