## Supplementary material for "Structural polymorphism and population-variable coding capacity of HERV-K(HML-2) in human pangenomes": 10q24.2.kcon.paf

```
type2_KCON	9472	939	7038	-	10q24.2	7326	1158	7255	6002	6101	60	NM:i:99	ms:i:5596	AS:i:5594	nn:i:0	tp:A:P	cm:i:909	s1:i:5835	s2:i:0	de:f:0.0159	rl:i:0	cg:Z:178=1X19=1X132=1X112=1X87=1X2=1X75=1X262=2X79=1X92=1X35=1D70=1X20=1X124=1X94=1X61=1X54=1X179=1X21=1X296=1X244=1X87=1X2=1X13=1X32=1X96=1X53=1X59=1X155=1X53=1X18=1X52=1X71=1X17=1X137=1X8=1X73=1X76=3I118=1X40=1X40=1X130=1X16=1X7=1X51=1X54=1X34=1X62=1X9=1X12=1X82=1X23=1X38=1I3=1X84=1X140=1X3=1X43=1X91=1X48=1X97=1X48=1X11=1X34=2X109=1X210=1X81=1X64=1X188=1X2=1X2=1X14=1X36=1X12=1X35=2X8=1X145=1X4=1X25=1X16=1X11=1X6=1X4=1X73=1X61=1X75=1D104=1X19=1X15=1X11=1X1=1X26=1X64=1X17=1X8=
type2_KCON	9472	0	965	-	10q24.2	7326	81	1064	927	991	60	NM:i:64	ms:i:771	AS:i:726	nn:i:0	tp:A:P	cm:i:91	s1:i:688	s2:i:0	de:f:0.0344	rl:i:0	cg:Z:17=1X29=1X1=1X6=1X68=1X53=2X13=1X16=25D54=1X18=1X51=1X25=1X2=2X48=1X41=1X2=1X9=1X35=1X9=2X206=1X40=1X6=1X13=1X3=1X5=1D13=1X32=8I9=1X44=1X29=1X30=
```
