## Supplementary material for "Structural polymorphism and population-variable coding capacity of HERV-K(HML-2) in human pangenomes": 11p15.4.kcon.paf

```
type2_KCON	9472	2044	8580	-	11p15.4	8759	434	6920	5554	6550	60	NM:i:996	ms:i:1649	AS:i:1582	nn:i:0	tp:A:P	cm:i:77	s1:i:930	s2:i:0	de:f:0.1450	zd:i:1	rl:i:0	cg:Z:14=1X7=1X1=1I1X9=1X9=1X3=1X11=2I9=1X20=1X28=1X6=1X14=1X8=1X3=1X2=1X5=1X10=1X3=1X1=2X4=1X2=1X5=1X7=2X1=1X4=2X3=1X2=1X1=1X1=1X10=1X26=1X1=1X5=2X3=1X2=1X2=2X1=1X1=1X8=1X3=1X3=1X5=1X6=1X13=1X3=1X14=1X5=1X5=1X5=1X2=1X17=1X32=1X5=1X8=3X1=1X1=1X3=1X16=1X14=1X8=1X3=1X3=1X15=1X2=1X4=1X9=1X31=1X12=1X2=3X2=2X1=2X12=1X3=2X5=1X10=1X3=1X3=1X1=1X1=1X1=1X1=1X1=2X8=1X5=1X2=1X4=1X3=1X2=4X5=1X17=1X1=2X17=1X20=1X6=1X3=1X3=1X13=5I2=1X5=1X8=1X2=1X14=1X26=1X11=1X1=4I4=1X3=2X1=2X7=1X23=1X17=1X4=1X4=1X5=1X12=1X4=1X23=1X2=1X5=1X8=1X7=1X1=1X1=1X3=1X2=1X9=2X1=1X7=1X8=1X3=1X7=1X1=1X1=1X1=2X29=1X12=1X3=1X13=1X12=2X9=1X4=2X7=2X2=1X1=2X2=1X2=1X1=2X5=1X7=1X3=1X2=1X3=3X2=1X1=2X1=3X2=1X2=3I1=1X1=3X1=1X5=2X4=2X5=1X2=1X3=1X1=8D1=2X2=2X2=1X1=2X2=3D1=1X1=1X2=3X2=1X3=1X2=1X2=1X2=1X2=1X2=4X2=1X1=2X1=2X2=1X5=1X4=1X3=1X3=1X1=1X19=1X11=1X2=1X3=1X3=1X3=2X23=1X7=2X1=1X12=1X17=1X14=1X12=1X10=1X3=1X1=1X1=2X5=1X1=1X3=1X1=3X3=1X2=1X9=1X2=1X4=1X1=1X1=1X8=1X3=1X5=1X3=1X20=1X14=1X2=1X9=1X12=1X1=1X2=1X18=1X2=1X6=1X6=1X11=1X8=1X7=1X8=2X2=1X5=2X7=1X7=1X1=1X4=1X1=1X15=1X11=1X5=1X20=1X6=2X9=1X5=1X13=1X3=1X7=1X2=1X19=1X13=1X2=1X15=1X7=1X8=1X3=1X7=1X2=1X2=3X4=2X9=1X14=1X2=1X5=1X9=1X1=2X1=1X35=2X15=1X1=1X2=1X5=1X1=1X1=1X2=1X6=1X3=2X4=1X5=1X1=1X5=1X2=1X2=1X1=1X9=1X38=1X20=1X33=1X11=1X14=1X8=1X2=1X14=1X8=1X28=1X21=1X9=1X4=1X2=1X3=1X40=1X6=1X2=1X10=1X1=1X1=3I4=1X12=1X7=1X26=1X16=1X4=3I3=1X13=1X2=1X13=1X13=1X2=1X11=1X8=1X5=1X2=1X5=1X13=1X6=1X2=1X11=1X9=1X17=1X10=1X5=1X20=1X14=1X5=1X3=1X4=1X3=1X19=1X5=1X4=1I14=1X6=1X1=1X6=1X22=1X24=1X1=2X13=1X2=1X6=1X13=1X23=1X1=1X7=2I6=2X2=1X12=1X3=2X4=2X11=1X2=1X12=1X7=1X5=1X20=1X8=1X7=2X28=1X12=1X2=1X2=1X2=1X5=1X17=1X8=1X5=1X15=1X5=1X25=1X1=1X3=1X2=1X5=1X2=1X1=1X17=1X6=2X7=1X14=1X2=1X6=1X6=2X2=1X3=1X7=1X5=1X8=2X28=1X2=1X2=1X13=1X5=3X18=1X4=1X6=1X6=1X2=1X11=1X4=1X35=1X17=1X30=1X9=1X6=2X4=2X5=1X17=1X7=1X5=1X2=1X5=1X6=1X11=1X8=1X15=1I43=1X10=1X1=1X1=1X23=1X8=1X10=1X10=1X15=1X2=2X20=1X7=2X8=1X2=1X8=1X5=1X3=1X18=2X2=1X5=1X35=1X15=2X30=1I2=1X7=1X4=1X24=1X9=1X11=1X1=2X4=1X6=1X2=1X17=1X5=1X22=1X3=1X2=1X2=1X2=1X10=2X11=1X17=1X3=1X1=1X14=1X13=1X9=1X20=1X18=1X2=1X2=1X46=1X4=1X12=1X2=1X6=1X31=1X11=2X7=1X1=1X7=1X1=1X16=1X3=1X14=1X14=1X11=1X10=1X3=1X28=2X2=1X2=1X5=1X5=1X7=1X3=2X5=1X3=1X6=1X17=3I12=1X2=1X2=1X3=1X1=12I9=1X5=1X5=1X5=1X5=1X8=1X14=1X17=1X2=1X2=1X23=1X8=1X16=1X1=1X20=1X5=1X7=1X5=3X10=1X4=1X10=1X3=1X16=1X2=1X2=1X2=1X1=1X9=1X2=1X26=1X4=2X1=3X1=1X2=1X2=1X2=1X2=1X2=1X3=2X3=1X4=1X6=1X5=1X5=1X1=1X5=2X5=1X11=1X8=1X5=1X11=1X2=1X4=2X12=3X1=1X21=1X5=1X1=2X2=1X11=1X4=1X14=1X11=2X8=1X11=1X5=1X2=1X5=1X2=1X2=1X2=1X17=1X6=1X1=2X1=2X13=1X10=1X6=1X8=2X4=1X5=1X1=2X1=2X1=2X2=1X7=1X7=1X6=1X1=1X3=2X4=2X3=3X8=1X4=1X3=1X1=1X11=2X2=1X2=1X6=1X10=1X4=2X1=1X6=1X2=1X2=1X2=1X8=1X8=1X5=1X4=2X2=1X1=1X21=1X1=1X9=1X8=1X2=1X2=1X2=1I1X4=2X4=1X2=1X5=1X17=1X2=1X2=1X5=1X8=1X2=1X2=1X2=1X1=1I3=1X1=4X3=2X3=1X15=1X8=3X6=1X5=1X6=1X5=3I4=1X5=1X3=1X7=3X1=1X1=3D2X2=1X2=1I43=2X11=1X7=1X8=1X11=1X1=1X1=1X19=1X28=3X4=1X15=2X9=1X1=2X1=1X1=1X11=4I1X1=1X4=2I3=1X3=10I1X7=1X6=1X18=2X5=1X23=1X2=1X9=1X17=1X4=1X5=1X13=2X5=1X2=1X17=1X2=1X8=1X2=2X1=1X10=2X8=3X6=1X1=1X10=1X10=1X17=1X5=1X7=1X3=1X5=1X1=2X2=1X2=1X2=1X2=1X2=1X5=1X2=1X1=1X3=1X5=1X2=1X8=2X7=1X1=1X12=1X2=1X5=1X8=1X2=1X8=1X1=1X2=1X1=1X4=1X2=2X6=3X10=1X2=1X2=1X11=1X2=1X5=1X5=1X2=1X1=1X3=1X5=1X10=1I5=1X2=1X6=2X7=1X1=1X1=1X5=1X5=1X6=2X1=1X3=1X11=1X1=1X1=1X1=3X6=1X1=1X4=2X4=1X4=1X21=1X7=1X2=1X5=1X4=1X1=1X1=1X11=1X2=1X2=1X5=1X4=1X3=1X17=1X7=1X7=1X19=1X11=1X5=1X8=2X4=1X5=1X2=1X13=1X9=
```
