## Supplementary material for "Structural polymorphism and population-variable coding capacity of HERV-K(HML-2) in human pangenomes": 11q12.1.kcon.paf

```
type2_KCON	9472	4204	7237	+	11q12.1	4861	1	2955	2529	3078	60	NM:i:549	ms:i:914	AS:i:737	nn:i:0	tp:A:P	cm:i:40	s1:i:427	s2:i:0	de:f:0.1333	zd:i:1	rl:i:0	cg:Z:6=1X5=1X7=1X16=1X4=1X18=3X9=1X1=1X7=2X11=1X59=1X10=1X35=1X2=1X21=1X2=1X10=1X6=1X9=1X13=1X9=1X4=1X1=1X3=1X10=1X6=1X12=1X8=3X2=2X1=1X2=1X3=1X19=2X1=1X23=2X1=2X5=1X4=2X4=1X8=1X39=1X7=1X11=1X21=1X16=1X30=1X4=1X5=1X2=2X4=1X2=1X13=2X5=1X6=1X4=1X9=2X6=1X16=1X3=1X3=1X11=1X7=1X4=1X6=1X1=2I11=1X4=2X13=1X1=1X1=1X2=2X7=2X1=1X1=1X15=1X18=1X4=1X16=1X21=1X6=1X1=1X12=1X7=1X7=1X9=1X5=2X2=1X1=2X6=1X4=1X4=1X6=1X18=1X1=1X5=1X24=1X9=1X20=1X11=1X9=1X11=1X18=1X1=1X3=1X4=1X1=1X8=1X1=2X2=1X18=1X18=3X4=1X11=1X2=2X6=1X4=1X1=1X2=1X23=1X6=1X12=1X4=1X1=1X2=1X5=1X2=1X3=1X33=1X5=1X9=1X5=1X8=1X2=1X20=1X2=1X5=1X6=1X2=1D7=1X34=1X7=1X1=1X18=1X3=1X21=2X2=1X12=1X5=1X5=1X13=1X18=1X12=2X3=1X5=1X2=1I3=2X6=1X5=1X13=1X2=1X5=1I9=1X2=1X6=1X6=1X4=1X17=1X3=1X32=1X7=2X2=1X7=1X3=1X4=1X3=1X5=1X23=2X10=1X5=1X6=1X21=1X2=1X6=1X14=1X13=1X6=1X5=1X2=1X5=1X8=1X9=1X1=1X2=1X13=1X6=1X6=1X16=1X21=1X1=2X29=1X7=1X2=1X9=1X1=1X1=4X10=43D4=1X2=1X6=1X34=1X15=1X1=1X5=1X3=1X1=1X7=1X11=1X6=1X7=1X4=2X5=1X10=1X8=1X3=1X13=1X5=3X2=1X3=1X11=1X12=1X8=1X4=1X1=1X4=1X4=1X7=2X4=1X6=1X2=2I1X2=1X1=117I5=1X14=1X4=1X1=1X1=2X5=1X1=1X3=1X5=1X2=2X1=1X2=1X8=1X4=3X2=1I1X4=3X2=2X4=1X4=1X3=1X1=4X3=1X7=1X3=1X11=1X7=1X15=1X8=1X3=1X2=1X14=1X2=1X1=1X5=1X7=1X1=1X12=1X24=1X2=1X4=1X5=3X14=1X6=1X9=1X7=1X9=1X15=1D1X1=2X7=1X23=1X4=1X11=1X11=2X5=2X4=1X9=1X2=2X34=1X3=1X8=2X17=2X1=1X9=1X3=1X2=3X5=1X7=2X1=1X1=1X27=1X5=1X5=2X8=4X20=1X1=3X1=1X4=1X9=1X6=1X6=2X3=1X29=1X8=
type2_KCON	9472	7434	9051	+	11q12.1	4861	3157	4766	1351	1619	60	NM:i:268	ms:i:279	AS:i:261	nn:i:0	tp:A:P	cm:i:7	s1:i:75	s2:i:0	de:f:0.1629	zd:i:2	rl:i:0	cg:Z:9=1X21=1X3=1X1=1X15=1X22=1X10=1X3=1X5=1X1=1X6=1X5=1X7=1X1=2X12=1X3=1X3=1X7=1X8=1X5=1X1=1X2=1X21=1X3=1X13=1X5=1X1=1X1=1X8=1X4=1X26=1X6=1X7=1X3=1X16=1X16=1X19=1X3=1X1=2X6=1X2=1X5=1X6=1X4=2X1=1X12=1X1=2X2=1X3=1X10=1X16=1X12=1X4=4X17=1X5=1X1=2X2=1X3=1X2=1X1=1X2=1X5=1X8=2X1=1X1=1X1=1X1=1X1=2X2=1X3=1X10=1X5=2X3=1X6=1X5=1X2=2X1=4X2=1X3=1X13=1X23=1X8=1X1=1X2=1X3=1X2=1X11=1X3=1X3=1X3=1X8=1X7=2X5=1X11=1X4=1X7=3X23=1X5=1X6=1X10=1X17=1X6=1X1=1X5=1X5=2X2=1X10=2X1=2X2=1X26=2X14=1X1=2X2=1X13=1X4=1X8=1X7=1X6=1X5=2X5=1X1=1X2=1X3=1X5=1X16=1X2=1X5=1X5=1X10=1X8=1X11=1X5=1X4=1X4=1X14=1X11=1X8=1X15=1X4=1X8=1X6=1X6=1X9=1X3=1X8=1I1=1X1=1X7=1X2=1X11=3X5=3X3=1X4=1X2=1X11=1X6=1X3=1X1=1X2=1X3=1X8=2X1=1X4=1X1=1X5=1X4=1X3=1X1=2X1=1X3=2X3=1X2=1X4=2X5=1X2=1X2=1X7=1X7=2X1=1X3=1X2=2X6=1X5=3X3=1X11=1X2=1X1=1X1=1X4=1X2=1X1=2X5=1X5=1D2X5=1X3=1X18=1X9=1X14=1I9=1X7=1X4=1X14=1X1=1X9=2X4=1X15=2X3=1X3=1X8=1X1=1D2=1X5=3I1=1X1=1X8=4I17=1X11=1X6=1X8=1X7=1I2=2X28=
```
