## Supplementary material for "Structural polymorphism and population-variable coding capacity of HERV-K(HML-2) in human pangenomes": 11q12.3.kcon.paf

```
type2_KCON	9472	7074	9459	-	11q12.3	2411	37	2411	2128	2400	60	NM:i:272	ms:i:1113	AS:i:1020	nn:i:0	tp:A:P	cm:i:71	s1:i:702	s2:i:0	de:f:0.1044	rl:i:0	cg:Z:7=1X22=1X15=4X9=1X21=3I5=2I3=1X2=1X3=1X3=1X3=1X3=1X5=1X2=1X6=1X2=7D1=1X1=2X1=1X13=1X14=3D4=1X2=3I3X4=2X13=1X4=3X1=1X1=1X1=2X3=1X19=2I1X2=1X6=1X9=1X2=2X5=1X4=1X2=1X2=1I2=2X1=1X9=1X2=2I3=1X4=3X1=1X1=1X8=2X4=1X3=1X1=1X11=2X1=2X3=2X2=1X2=1X3=1X11=1X5=2X12=1X2=1X2=1X17=1X1=1D24=3X24=1X1=2X7=1D6=4I48=1X43=1X4=1X20=1X9=1X8=1X17=1X3=1X9=1D1=1X15=1X10=1X2=1X11=1X4=2X5=1X13=2D1=1X1=1X10=1X8=1X1=2X3=1X1=1X8=1X3=2X5=2X10=1X2=1X2=1X1=1X2=1I3=1X9=1X2=1X3=1X1=1X10=1X18=1X12=1X16=1X20=1X13=1X10=4I12=2I1=2X12=1X8=1X6=1X10=1X6=1X2=1X22=1X19=1X9=1X8=2X15=1X5=1X3=2X10=1X34=1X3=1X7=1X4=1X3=2I17=1X28=1X3=1X5=1X48=1X1=1X43=1X1=1X16=1X2=1X17=1X32=1X2=1X3=1X51=1X8=1X30=1X2=1X7=2X16=1X14=1X15=1X5=1X30=1X20=1X5=1X6=1X9=1X1=3X6=1X20=1X19=1X31=1X14=1X9=1X19=1X16=1X6=1X2=1X5=1X11=1X31=2X13=1X9=1X8=1X31=1X31=2X28=2X2=1X56=1X5=1X9=1X44=1X6=1X1=1X5=1X26=1X4=1X24=1X6=1X1=1X13=1X13=1X9=1X13=1X9=2X7=2X56=1X1=1X7=1X14=1X13=1X8=1X25=1X6=1X5=
type2_KCON	9472	13	955	-	11q12.3	2411	37	976	798	957	60	NM:i:159	ms:i:232	AS:i:144	nn:i:0	tp:A:P	cm:i:13	s1:i:152	s2:i:0	de:f:0.1493	rl:i:0	cg:Z:7=1X22=1X15=4X9=1X21=3I5=2I3=1X2=1X3=1X3=1X3=1X3=1X5=1X2=1X6=1X2=7D1=1X1=2X1=1X13=1X14=3D4=1X2=3I3X4=2X13=1X4=3X1=1X1=1X1=2X3=1X19=2I1X2=1X6=1X9=1X2=2X5=1X4=1X2=1X2=1I2=2X1=1X9=1X2=2I3=1X4=3X1=1X1=1X8=2X4=1X3=1X1=1X11=2X1=2X3=2X2=1X2=1X3=1X11=1X5=2X12=1X2=1X2=1X17=1X1=1D24=3X24=1X1=2X7=1D6=4I48=1X43=1X4=1X20=1X9=1X8=1X17=1X3=1X9=1D1=1X15=1X10=1X2=1X11=1X4=2X5=1X13=2D1=1X1=1X10=1X8=1X1=2X3=1X1=1X8=1X3=2X5=2X10=1X2=1X2=1X1=1X2=1I3=1X9=1X2=1X3=1X1=1X10=1X18=1X12=1X16=1X20=1X13=1X13=
```
