## Supplementary material for "Structural polymorphism and population-variable coding capacity of HERV-K(HML-2) in human pangenomes": 11q22.1.kcon.paf

```
type2_KCON	9472	0	9472	+	11q22.1	9653	94	9560	9409	9472	60	NM:i:63	ms:i:9169	AS:i:9163	nn:i:0	tp:A:P	cm:i:1494	s1:i:8920	s2:i:924	de:f:0.0061	rl:i:0	cg:Z:123=1X219=1X284=1X193=1X33=1X69=1X160=1X326=1X29=1X19=1X41=1X138=1X39=1X14=1X36=1X14=1X95=1X127=1X93=1X1217=1X42=1X83=1X193=1X31=1X219=1X26=1X300=1X8=1X5=1X83=1X239=1X138=1X329=1X28=1X377=6I24=1X119=1X57=1X111=1X198=1X32=1X504=1X131=1X348=1X6=1X33=1X19=1X790=1X105=1X343=1X115=1X72=1X11=1X40=1X47=1X92=1X504=1X227=1X111=
```
