## Supplementary material for "Structural polymorphism and population-variable coding capacity of HERV-K(HML-2) in human pangenomes": 11q23.3.kcon.paf

```
type1_KCON	9180	0	9177	-	11q23.3	9332	81	9238	8898	9181	60	NM:i:283	ms:i:7748	AS:i:7732	nn:i:0	tp:A:P	cm:i:934	s1:i:6900	s2:i:636	de:f:0.0295	rl:i:0	cg:Z:17=1X29=1X8=1X122=2X13=2X31=1X42=1X11=1X1=1X22=1X2=1X25=1X29=1X22=1I25=1X1=1X33=1X8=1X13=1X31=1X26=1I13=1X128=1X47=1X21=1X18=1X5=2X13=1X9=1D13=1X44=1X26=2X3=1X17=1X17=1X88=1X96=1X11=1X104=1X7=1X55=1X58=1X11=1X8=1X15=1X25=1X9=2I14=1X56=1X6=1X26=1X32=1X82=2X28=1X6=1X16=1X27=1X26=1X2=1X31=1X27=1X62=1X11=1X22=1X31=1X44=1X45=1X51=1X8=1X25=1X52=1X25=1X1=1X36=1X104=1X41=1X14=1X46=1X1=1X1=1X42=1X1=1X32=3I16=1X16=1X21=2X12=1X3=1X15=1X54=2X2=1X4=1X1=1X5=2X95=1I150=1D254=1X61=1X19=1I46=1X26=1X59=1X81=1X36=1X70=1X156=1X108=2X62=1X46=1X15=1X4=1X77=1X52=1X15=1X49=1X41=1X47=1X192=1X2=1X35=1I29=7I71=1X14=1X36=1X30=1X15=1X1=1X12=1X21=1X47=1X85=2X29=1X41=1X7=2X4=1X29=1X8=1X5=1X15=1X10=1X37=2X5=1X14=1X111=1X31=1X125=1X18=1X16=1X58=1X50=1X40=1X134=1X36=2X15=1X7=1X23=1X26=1X90=1X72=1X37=1X127=1X76=1X4=1X2=1X19=2X18=1X4=1X10=1X19=1X61=1X11=1X14=1X42=1X62=1X31=1X17=1X4=2X84=1X10=1X50=1X46=2X74=1X36=1X124=1X3=1X64=1X66=1X29=1X20=1X43=1X22=5I2=1X38=1X105=1X17=1X1=1X14=1X8=1X6=1X11=1X8=1X48=2X35=1X72=1X64=1D12=1X19=1X122=1X19=1X68=1X77=1X20=1X6=1I33=1X4=1X72=1X3=1X44=1X17=1X29=1X8=1X122=2X13=2X31=1X54=1X1=1X22=1X28=1X29=1X22=1I25=1X1=1X33=1X8=1X13=1X31=1X10=1X41=1X116=1X69=1X18=1X5=2X13=1X3=1X5=1D13=1X13=1X30=1X31=1X35=1X42=
```
