## Supplementary material for "Structural polymorphism and population-variable coding capacity of HERV-K(HML-2) in human pangenomes": 12p11.21.kcon.paf

```
type2_KCON	9472	2100	8625	-	12p11.21	9780	819	7748	5894	6960	60	NM:i:1066	ms:i:3301	AS:i:2849	nn:i:0	tp:A:P	cm:i:148	s1:i:1554	s2:i:48	de:f:0.0952	zd:i:1	rl:i:0	cg:Z:10=1X12=1X7=1X7=4X13=1X2=1X10=1X9=1X13=1X7=1X4=2X1=1X8=1X24=1X3=1X5=1X11=1X6=1X5=1X6=1X4=1X6=1X24=1X4=1X13=1X11=1X5=1X3=1X4=1X41=1X1=1X19=1X17=1X14=1X1=1X11=1X5=1X58=2X1=1X2=1X33=1X1=1X12=1I9=1X14=1X1=1X11=1X18=2X1=1X5=1X11=2X10=1X34=1X17=1X10=1D8=1X4=1X5=1X11=1X28=1X1=1X9=1X52=1X16=1X1=3X28=1X6=2X15=1X5=1X17=427D1X3=1X1=1X12=1X10=1X3=1X10=1X3=1X12=1X1=1X1=1X6=1X20=1X2=1X14=1X1=1X34=1I1=2X6=1X28=1X3=1X15=2X5=1I2=1X6=1X2=1X5=1X4=1X14=1X3=1X20=1X7=1I10=1X9=1X1=1X4=1X5=1X1=1X7=1X16=1X2=1X10=1X2=1X9=2X8=1X14=1X9=1X7=1X4=1X24=1X11=1X7=1X2=1X10=1X22=1X9=1X16=3X8=1X1=1X15=1X5=1X19=1I1X7=2X36=1X32=1X1=1X12=2X5=1X6=1X3=1X2=1X17=1X9=1X3=1X13=1X21=1X32=1X3=1X16=1X4=1X19=1X19=1X6=1X6=1X2=1X5=1X7=1X3=1X6=1X15=1X16=1X5=2X4=1X9=1X9=1X19=1X11=1X10=1X3=1X13=1X1=1X1=1X14=1X8=1X2=1X3=1X7=1X6=1X19=3D1X1=1X4=1X10=1X13=1X13=1X2=1X4=1X2=1X36=1X16=1X11=1X12=1X5=1X3=1X4=1X1=1X5=2X14=1X19=1X29=1X8=1X41=1X5=1X1=1X10=1X11=1X2=1X14=1X6=1X23=1X10=1X3=1X6=2X33=1X3=1X32=1X5=1X16=1X19=1X19=1X3=1X7=1X2=1X9=1X14=2X8=1X1=1X3=1X3=1X13=1X11=1X8=1X7=2I1X9=1X11=1X7=1I12=1X14=1X2=1X5=1D30=1X5=1X33=1X7=1X3=1X11=1X37=2X30=1X17=1X5=1X13=1X7=1X9=2X54=1X31=1X2=1X19=1X22=1X24=1X3=1X8=1X11=1X37=1X1=1X3=1X13=1X1=1X2=1X51=1X3=1X9=1X6=1X8=1X1=1X35=1X21=2X3=1X6=1X5=1X5=1X3=1X8=1X21=2X8=1X5=1X13=1X5=1X1=1X12=2X4=1X4=1X16=1X11=1X10=2X8=1X17=1X11=1X15=1X10=1I1X3=1X16=1X7=1X17=1X11=1X12=1X8=2X6=1X43=1X39=1X22=1X4=2X6=1X12=1X5=1X31=2X5=1X4=1X7=1X29=1X6=1X20=1X1=1X12=1X46=1X15=1X8=1X11=1X3=7I22=1X18=1X14=1X3=1X6=1I13=1X6=1X5=1X26=1X2=1X26=1X3=1X4=4I5=1X3=1X16=1X13=1X9=1X2=1X17=1X3=4I14=1X6=3X20=2X11=1X18=1X15=1X3=1X29=1X9=2X10=1X8=1X12=1X7=1X19=1X3=1X23=2X19=1X15=2X3=1X5=2X26=1X1=1X2=1X5=1X10=1X10=1X16=1X14=1X11=1X5=1X23=1X17=1X1=1X4=2X9=1X29=1X2=1X16=2X6=1X13=1X3=1X5=1X2=1X3=1X9=3X1=1X8=1X3=1X2=1X10=1X9=1X19=1X9=1X2=1X3=1X9=1X11=2X10=1X6=1X8=1X10=1X25=1X3=1X9=1X9=1X11=1X13=2X7=1X12=3X11=1X2=1X6=3X11=1X54=2I18=1X2=1X8=1X28=1X10=1X8=1X10=1X19=1X8=1X7=1X9=1X7=1X10=1X5=1X6=1X9=2X23=1X32=1X22=1X6=1X4=1X14=1X4=1X12=2X23=1X20=1X1=1X6=1X8=1X1=2X5=2X6=1X2=1X37=1I9=3I1=1X11=1X4=1X1=1X1=1X7=1X22=3X8=2X4=1X1=1X10=1X30=1X16=1X12=2X10=1X8=1X1=1X9=1X11=1X1=1X12=1X15=1X4=1X8=1X14=1X7=1X1=1X11=1X2=1X7=3D3=1X6=1X1=1X8=1X4=2X3=1X13=1X7=2X16=1X15=1X35=2X43=1X20=1X2=1X23=1X1=2X1=1X3=1X1=1X8=1X18=1X11=1X15=1X12=1X5=1X3=1X8=1X1=1X7=1X8=1X10=1X29=2X1=1X1=1X2=1X5=1X1=1X4=1X3=1X10=2X2=1X5=1X12=1X6=1X15=1X30=1X10=1X2=1X4=4X12=1X53=1X7=1X8=2X23=2X8=1X3=1X11=1X2=1X5=1X4=1X5=1X29=1X21=1X9=
```
