## Supplementary material for "Structural polymorphism and population-variable coding capacity of HERV-K(HML-2) in human pangenomes": 12q13.2.kcon.paf

```
type1_KCON	9180	0	968	+	12q13.2	1145	94	1063	957	969	60	NM:i:12	ms:i:905	AS:i:905	nn:i:0	tp:A:P	cm:i:136	s1:i:874	s2:i:0	de:f:0.0124	rl:i:0	cg:Z:123=1X54=1X20=1X40=1X122=1X89=1X240=1X75=1X14=1X5=1X41=1D119=1X15=
type1_KCON	9180	8212	9180	+	12q13.2	1145	94	1063	952	969	60	NM:i:17	ms:i:880	AS:i:880	nn:i:0	tp:A:P	cm:i:124	s1:i:823	s2:i:0	de:f:0.0175	rl:i:0	cg:Z:60=1X21=2X39=1X50=1X3=1X20=1X40=1X122=1X83=1X5=1X200=1X115=1X14=1X5=1X41=1D119=1X15=
```
