## Supplementary material for "Structural polymorphism and population-variable coding capacity of HERV-K(HML-2) in human pangenomes": 12q14.1.kcon.paf

```
type2_KCON	9472	0	9472	-	12q14.1	9644	93	9550	9381	9472	60	NM:i:91	ms:i:9038	AS:i:9023	nn:i:0	tp:A:P	cm:i:1419	s1:i:8730	s2:i:905	de:f:0.0085	rl:i:0	cg:Z:197=1X59=1X81=1X428=1X20=1X22=1X31=1X150=1X376=1X32=1X135=1X32=1X102=1X6=1X134=1X2=1X92=1X124=1X102=1X126=1X168=1X106=1X13=1X60=1X93=1X201=3I6=1X91=1X210=1X102=1X240=1X19=1X56=1X189=1X11=1X172=1X30=1X388=1X139=1I86=10I160=1I22=1X59=1X257=1X98=1X28=1X70=1X113=1X45=1X40=1X119=1X126=1X240=1X312=1X335=1X304=1X199=1X59=1X115=1X26=1X78=1X211=1X14=1X8=1X27=1X185=1X99=1X325=1X33=1X211=1X71=1X59=1X81=1X85=1X2=1X236=1X102=1X20=1X22=1X31=1X123=
```
