## Supplementary material for "Structural polymorphism and population-variable coding capacity of HERV-K(HML-2) in human pangenomes": 12q24.33.kcon.paf

```
type2_KCON	9472	6657	9051	-	12q24.33	5723	477	2884	1989	2431	60	NM:i:442	ms:i:338	AS:i:241	nn:i:0	tp:A:P	cm:i:23	s1:i:294	s2:i:80	de:f:0.1667	rl:i:0	cg:Z:27=1I2=1X1=1X7=1X3=1X10=2X9=1I1=1X16=4I1=1X13=1X4=2X13=1X5=1X31=1X1=1X24=1X6=1X22=2X6=3X10=1X7=1X3=1X5=1D3X4=1I6=1X1=2X6=1X3=1X2=1X3=1X7=1X3=3X2=1X2=1X4=1X1=2X2=1X3=1X1=2X7=1X4=1X8=1X5=2X4=1X2=1X3=2X3=1X2=1X1=1X3=1X4=1X4=2X1=1X4=1X1=2X6=12D3=1X2=1X1=2X1=1X1=1X7=2X6=2I3=1X1=2X4=1X2=3X6=6D1=2X14=1X7=1X1=1I1X9=1X2=1X6=1X3=1X13=1X8=1X20=1X24=1X10=1X14=1X11=2X8=1X7=1X2=1X3=1X1=2X4=1X2=1X13=2X1=1X4=1X4=1X2=1X1=1X1=1X5=1X4=1X28=1X5=1X4=1X2=1X2=2X1=1X1=1X4=1X7=1X9=1X6=1X4=1I8=1X3=1X5=1D1X8=1X11=1X8=1X5=1X11=1X6=1X5=1X19=1X5=1X8=3X1=1X1=1X24=1X10=2I1X6=1X3=1X3=1X3=1X1=1X9=1X2=1X47=1X11=1X2=3X2=2X2=1X10=1X5=2X5=1X10=1X3=1X3=1X1=1X3=3X1=2X8=2X4=1X2=1X4=1X3=1X2=2X1=2X4=1X17=1X1=2X17=1X20=1X3=1X2=1X3=1X3=1X14=1X2=1X2=1X5=1X8=1X2=1X34=1X1=1X1=1X11=1X5=1X1=1X9=1X2=1X7=1X23=1X27=1X3=3X17=1X26=1X5=1X8=1X7=1X3=1X3=1X12=2X1=1X3=1X3=1X7=2X3=1X9=1X1=1X1=2X10=1X8=1X9=2X3=1X7=1X3=1X9=1X3=1X12=2X9=1X4=2X7=2X2=1X1=2X2=1X5=1X5=1X7=1X3=1X2=1X3=3X2=8I2=1X2=2X3=1X3=5D1=1X5=2X4=2X5=1X2=1X1=1X4=3X2=1X3=1X1=7D2=5D1X1=1X1=1X2=3X2=1X3=1X2=1X2=1X1=2X2=1X2=1X1=2X4=2X1=2X2=1X5=1X8=1X5=1X19=1X11=1X2=1X3=1X3=1X3=2X3=1X6=1X12=1X7=2X1=1X12=1X17=1X5=1X2=1X5=1X23=1X3=1X1=1X2=1X7=1X3=1X1=3X3=1X2=1X2=1X6=1X2=1X17=1X3=1X5=1X3=1X1=1X15=1X17=1X2=1X9=1X12=1X1=2X1=1X18=1X16=1X11=1X6=3I7=1X8=2X2=1X5=1X8=1X9=1X4=1X1=1X6=1X8=1X11=1X5=1X2=1X1=1X2=1X1=1X10=1X23=1X10=1X2=1X3=1X10=1X19=1X13=1X2=1X15=1X7=1X8=
type2_KCON	9472	869	1618	-	12q24.33	5723	4323	5059	642	752	33	NM:i:110	ms:i:223	AS:i:204	nn:i:0	tp:A:P	cm:i:5	s1:i:59	s2:i:97	de:f:0.1313	zd:i:1	rl:i:0	cg:Z:8=1X8=1X9=1X14=1X17=1X21=1X10=1X13=1X2=2X1=1X4=1X3=1X3=1X3=1X6=1X1=1X1=1X1=1X1=1X1=3X2=2X1=1X3=3I11=1X7=1X22=1X3=1X27=1X12=1X19=1X1=1X4=1X5=1X5=1X1=1X4=2X11=1X3=1X2=1X6=1X3=1X11=1X12=1X20=1X12=1X11=1X1=1X10=1X6=2X17=1X4=1X11=1X20=12I7=2X13=1X1=1X5=1X1=1X3=1X21=1X12=1X2=1X5=1X3=1D11=1X1=1I11=2X4=1X2=1D1X3=1X19=1X3=1X4=1X1=1X4=1X7=1X8=2X7=1X13=1X5=1X2=2X7=1X6=1X1=2X9=1D27=
```
