## Supplementary material for "Structural polymorphism and population-variable coding capacity of HERV-K(HML-2) in human pangenomes": 16p11.2.kcon.paf

```
type2_KCON	9472	6793	9469	-	16p11.2	2927	81	2749	2628	2676	60	NM:i:48	ms:i:2456	AS:i:2446	nn:i:0	tp:A:P	cm:i:348	s1:i:2329	s2:i:0	de:f:0.0154	rl:i:0	cg:Z:17=1X31=1X129=2X13=1X119=1X21=1X54=1X16=1X27=1X23=1X105=1X195=1X2=1X20=1X22=1X14=1X17=8I84=1X48=1X16=2X33=1X84=1X68=1X89=1X89=1X311=2X105=1X35=1X66=1X22=1X122=1X138=1X65=1X4=1X274=1X21=1X64=1X19=1X46=
type2_KCON	9472	0	965	-	16p11.2	2927	81	1038	939	965	60	NM:i:26	ms:i:855	AS:i:845	nn:i:0	tp:A:P	cm:i:109	s1:i:786	s2:i:0	de:f:0.0198	rl:i:0	cg:Z:17=1X31=1X129=2X13=1X119=1X21=1X54=1X16=1X27=1X23=1X105=1X195=1X2=1X20=1X22=1X14=1X17=8I84=1X30=
```
