## Supplementary material for "Structural polymorphism and population-variable coding capacity of HERV-K(HML-2) in human pangenomes": 19p12a.kcon.paf

```
type2_KCON	9472	246	9458	+	19p12a	9915	15	9877	8240	10023	60	NM:i:1783	ms:i:4522	AS:i:3473	nn:i:0	tp:A:P	cm:i:268	s1:i:2585	s2:i:127	de:f:0.0950	rl:i:0	cg:Z:11=1X2=1X8=1X17=1D1=1X3=2X5=3X7=1X15=1X23=1X3=1X1=1X4=1X4=2X3=1X5=1X21=1X10=1X3=1X3=1X39=4I5=1D37=1X10=1I12=1X3=1X7=1X3=3X1=3X2=1X2=1X12=2X5=1X6=1X11=1X2=2X3=1X3=1X3=1X7=3X3=1X13=2I6=25D4=1X3=2I2=1X6=1D2X3=2I5=1X2=1I2=1X1=1X5=2X2=1X3=1X4=2X10=2X13=1X5=1X3=2X1=1X1=1X1=3X4=1X13=1X5=3I4X1=1X3=3D15=1X13=6D2=2X3=1D2=1X5=2X4=1X3=2X2=1X3=1X3=1X3=1X2=1X2=2I1X30=1D9=2X1=1X6=1X6=1X1=1X1=1X17=1X2=1X7=3X7=1X14=1X4=2X8=1X4=1X8=1X2=2X23=1X2=1X6=1D10=1X4=2X9=1X18=1X6=1X7=1X1=1X6=2X4=12I1=1X18=5I22=1X14=1X3=1X6=1X12=1X4=1X6=1X12=1X20=1X24=1X3=1X6=1X2=1X3=1I1=1X9=1X5=1X7=1X5=1X27=1X21=2X10=1X8=2I22=1X7=1X11=1X1=1X3=1X1=2X2=1X3=1X1=1X5=1X6=1X7=1X3=1X6=2X14=1X1=1X6=1X9=1X15=1X1=1X15=1X14=1X3=1X9=1X40=1X2=1X1=2X3=1X14=1X4=1X4=1X19=1X8=96D1X17=1X24=1X2=1X2=1X12=1X4=1X4=1X5=1X4=1X5=1X1=1X9=3X20=1X1=1X3=1X2=1X5=1X7=1X15=2X20=1X3=1X7=1X7=3I4=1X7=2X9=2X5=1X5=1X10=2X5=1X5=1X7=1X6=1X21=2X2=1X12=2X4=1X5=1X18=1X17=1I9=1X13=1X14=1X33=1X13=1X4=1X5=1X2=1X12=1I1=2X18=1X29=1X2=1X31=1X21=1X15=1X4=1X2=1X10=1X46=1X7=1D21=2X2=1X11=1X1=1X3=2X10=1X2=1X11=1X28=1X16=1X3=1X6=1X4=1X34=1X43=1X2=1X2=1X23=1X9=1X13=1X39=1X3=2X7=1X11=7I2=1X6=1I2=1X4=1X24=2X3=1X17=1X3=1X5=1X8=1X1=1X6=1X3=3D7=1X2=1X11=1X1=1X36=1X8=1X7=1X31=1X3=1X1=1X20=1X3=1X4=1I5=1X6=1X7=1X23=1X6=2X9=1X6=2X9=1X27=1X4=1X7=1X26=1X37=1D28=1X29=1X23=1X18=1X19=2X26=1X34=1X23=1X10=1X12=1X10=1X1=1X5=1X1=1X55=1X1=1X4=1X21=1X5=1X13=1X69=1X13=2X5=1X31=3X12=1X6=1X14=1X25=2X5=1X14=1X16=1X4=1X3=1X8=1X6=1X10=1X7=1X2=1X15=1X12=1X8=1X10=1X9=1X7=1X5=1X3=1X5=1X2=1X1=1X1=1X13=1X18=1X7=1X12=1X14=1X25=1X3=1X2=1X14=1X26=1X14=1X5=1X11=1X4=1X9=1X5=1X32=1X5=1X4=1X5=1X18=1X2=2X4=1X3=1X28=1X1=2X29=1X23=1X2=1X3=1X13=1X20=1X34=1X8=1X12=1X52=1X3=2X6=1X1=1X19=1X20=1X9=1X21=1X8=1X3=1X1=1X7=1X1=1X32=2X1=1X6=1X5=1X13=1X63=1X32=1X7=1X11=1X21=1X27=1X15=1X18=1X10=1X11=1X36=1X8=1X6=1I1X2=1X35=1X14=1X27=1X23=1X13=1X9=1X43=1X6=1X9=1X12=1X9=1I13=1X13=1X58=1X7=1X12=1X8=1X10=1X11=1X6=1X14=1X18=1X1=1X19=1X5=1X3=1X22=1X17=1X5=2X15=2X20=1X10=1X8=1X16=1X1=1X8=1X6=1X36=1X8=1X19=1X22=1X42=1I17=1X28=1X26=1X2=1X12=1X15=1X4=2X19=1X47=1X3=1X4=2X22=1X43=1X11=1X20=1X28=1X12=1X24=1X7=1X5=1X6=1X1=1X30=302D21=1X4=15D1=1X7=1X10=1X3=1X4=1X3=1X3=2X1=1X21=1X13=2X18=1X15=1X18=2X23=1X66=1X9=1X69=1X20=1X5=1X8=1X2=1X30=1X78=2I30=1X11=1X10=1X10=1X2=1X4=1X8=1X8=1X4=1X3=1X1=1X37=1X23=1X8=1X4=1X1=1X8=1X4=1X1=1D1X2=1X23=1X3=1X2=1X16=1X32=1X2=1X16=2X5=1X16=1X5=1X17=1X9=1X17=1X15=1X2=1X12=1X6=1X1=1X9=1X14=2X10=1X14=1X4=1X3=1X34=1X19=1X17=1X17=1X31=1X2=1X15=1X16=1X17=1X14=1X13=1X23=1X7=1X1=1X1=1X33=1X5=1X14=2X7=2X20=1X3=1X12=1X9=1X13=1X2=1X5=1X29=1X10=1X10=1X19=1X12=1X28=341D3=1X15=1X35=2X12=1X6=1X32=1X32=1X24=1X15=1X51=1X4=1X20=1X6=1X5=1X25=1X14=1X14=1X2=1X28=1X1=1X3=1X6=1X9=2X12=1X10=3X52=81I1X8=1X30=1X16=1X18=1X28=1X2=1X2=1X16=1X12=1X5=1X8=1X22=1X1=1X49=1X4=1X48=1X29=1X2=1X14=4X11=2X5=1X34=2X10=1X9=1X25=1X29=1X7=1X9=1X7=1X15=1X7=1X9=1X4=1X11=1X12=1X9=1X3=1X7=1X5=1X20=1X16=1X10=1X20=1X10=1X1=1X3=1X2=1X2=1X6=1X2=1X2=2X1=1X2=1X2=2X9=2X1=1X3=2X3=1X8=1X5=1X9=1I1=1X12=2X19=2X2=1X1=1X11=1X2=1X7=1X18=1D1=1X10=1X9=1X1=1X30=1X32=1X16=1X5=1X18=1X14=1X24=4I5=1D12=1X13=11I24=1X3=1X8=1X2=1X4=2X1=2X2=1X12=2X24=1X3=1X3=2X2=1X8=1X2=1X1=2X2=1X4=2X10=1X1=3X4=1X3=2I2=1X8=1D3=2I5=1X1=1X3=1X1=1X5=2X2=1X14=1X5=2X19=1X3=2X1=1X1=1X1=3X4=1X5=1I7=3X3=1D1X1=1X1=3X1=1X1=1I16=1X6=1X6=6D7=1D1X1=1X11=1X3=2X2=2X2=1X3=1X3=1X2=1X2=2I30=1X9=2X1=1X5=1X9=1X22=1X6=
```
