## Supplementary material for "Structural polymorphism and population-variable coding capacity of HERV-K(HML-2) in human pangenomes": 19p12d.kcon.paf

```
type1_KCON	9180	0	965	+	19p12d	1142	100	1039	906	966	60	NM:i:60	ms:i:743	AS:i:704	nn:i:0	tp:A:P	cm:i:80	s1:i:653	s2:i:0	de:f:0.0372	rl:i:0	cg:Z:30=1X21=1X7=1X48=1X4=8I33=1X11=1D7=1X3=1X20=1X26=19I43=1X109=1X48=1X10=1X1=1X43=1X42=3X26=1X21=1X29=1X51=1X88=2X13=2X57=1X59=1X1=1X2=1X6=1X1=1X29=1X17=
type1_KCON	9180	8211	9177	+	19p12d	1142	99	1039	905	967	60	NM:i:62	ms:i:734	AS:i:695	nn:i:0	tp:A:P	cm:i:69	s1:i:608	s2:i:0	de:f:0.0393	rl:i:0	cg:Z:31=1X21=1X29=2X25=1X4=8I33=1X11=1D11=1X20=1X26=19I43=1X109=1X48=1X10=1X1=1X43=1X42=3X26=1X21=1X29=1X25=1X25=1X13=1X74=2X13=2X57=1X59=1X1=1X2=1X6=1X1=1X29=1X17=
```
