## Supplementary material for "Structural polymorphism and population-variable coding capacity of HERV-K(HML-2) in human pangenomes": 19p12e.kcon.paf

```
type1_KCON	9180	82	3684	+	19p12e	6873	97	3684	3374	3610	60	NM:i:236	ms:i:2443	AS:i:2420	nn:i:0	tp:A:P	cm:i:396	s1:i:3068	s2:i:403	de:f:0.0604	rl:i:0	cg:Z:28=1X12=1X6=1X10=1X2=1X10=2I1X9=1X6=1X3=1X14=1X5=1X88=1X5=1X7=1X95=1X18=1X4=1X1=1X22=1X2=1X10=1X4=1D38=1X7=1X10=1X3=1X21=1X19=1X5=1X22=1X4=1X3=1X10=1X5=1X3=1X26=1I17=1X6=1X14=1X13=1X6=1X10=1X4=1X3=2X3=1X2=1X1=1X8=1X13=3X1=1X9=3X46=1X16=1X3=1X3=1X24=8I18=1X6=1X1=1X6=1X1=1X16=2X2=1X17=1X19=1X13=1X9=1X13=1X33=1X6=1X18=1X8=3I14=1X13=1X9=1X62=1X6=1X2=3D15=1X10=1X56=1X15=1X21=1X13=1X7=1X94=1X13=1X5=1X3=1X3=1X11=1X6=1X3=1X51=1X64=1X37=2X2=1X20=1X9=1X14=1X4=1X3=1X27=1X8=1X5=1X2=1X2=2X48=1X2=1X36=1X22=1X2=1X29=2X14=1X19=1X19=1X3=1X7=6I34=1X84=1X133=1X9=1X3=1X57=1X15=1X94=1X1=1X46=1X8=1X11=1X26=1X8=1X3=1X28=1X56=1X22=1I1X22=2X10=1I12=1X18=1X1=1X38=1X29=1I2=1X11=1X7=1X2=2X23=1X3=3D10=1X1=1X21=1X50=1X5=1X19=1X11=1X43=1X10=1D37=3X42=1X8=2X38=1X15=1X29=1X5=1X23=2X24=1X3=1X18=1X25=1X12=1X22=1X24=1X14=1X2=1X1=1X2=1X7=1X12=1X10=1X6=2X10=1X4=2X29=1X15=1X14=1X25=1X2=1X12=1X19=1X37=1X6=1X2=1X6=1X34=3X12=1X27=
```
