## Supplementary material for "Structural polymorphism and population-variable coding capacity of HERV-K(HML-2) in human pangenomes": 19p13.3.kcon.paf

```
type2_KCON	9472	6921	9469	+	19p13.3	2677	100	2636	2440	2550	60	NM:i:110	ms:i:2008	AS:i:1996	nn:i:0	tp:A:P	cm:i:220	s1:i:1682	s2:i:0	de:f:0.0394	rl:i:0	cg:Z:28=1X22=1X19=1X124=1X32=1X28=1X46=1X27=1I15=1X17=1X53=1X1=1X25=1X19=1X40=1X104=1X17=1X2=1X15=1X3=1X24=2D47=1X2=1X17=1X2=1X6=1X15=2X31=1X3=1X18=1X4=1X7=1X4=1X5=2X8=2X10=1X24=1X116=1X8=2I31=1X43=1I16=1X22=1X18=2X12=1X20=1X43=1X6=1X56=1X52=2X8=1X8=1X30=1X9=1X6=1X6=1X3=1X204=1X17=1X33=1X1=8I5=2X26=1X11=1X6=1X23=2X2=1X37=1X24=1X22=1X19=1X48=1X25=1X65=2I53=2X41=1X1=1X78=1X15=1X35=1X56=1X32=2X8=1X3=2X122=1X5=1X2=1X6=1X19=1X2=1X17=
type2_KCON	9472	0	965	+	19p13.3	2677	1681	2636	919	965	60	NM:i:46	ms:i:753	AS:i:743	nn:i:0	tp:A:P	cm:i:84	s1:i:672	s2:i:0	de:f:0.0397	rl:i:0	cg:Z:60=1X17=1X33=1X1=8I5=2X26=1X11=1X6=1X23=2X2=1X37=1X24=1X22=1X19=1X48=1X25=1X65=2I53=2X41=1X1=1X78=1X15=1X35=1X56=1X32=2X8=1X3=2X122=1X5=1X2=1X6=1X19=1X2=1X17=
```
