## Supplementary material for "Structural polymorphism and population-variable coding capacity of HERV-K(HML-2) in human pangenomes": 19q12.kcon.paf

```
type2_KCON	9472	945	9472	-	19q12	9078	93	8980	8454	8887	60	NM:i:433	ms:i:8103	AS:i:7728	nn:i:0	tp:A:P	cm:i:1299	s1:i:7817	s2:i:0	de:f:0.0090	rl:i:0	cg:Z:176=1X5=1X14=1X141=1X90=1X9=1X233=1X93=1X20=1X22=1X33=1X19=27D480=1X58=1X203=1X60=1X6=1X197=1X164=1X327=1X234=1X8=1X277=1X459=1X247=1X23=1X163=1X134=323D2=1X101=1X53=1X23=1X24=1X129=1X186=1X11=1X130=1X189=1X2=1X54=1X88=1X2=1X89=1X122=1X41=1X84=1X47=9D5=1X77=1X95=1X54=1X32=1X26=1X93=1X125=1X264=1D80=1X18=1X15=1X254=1X254=1X23=1X68=1X97=1X46=2X622=1X107=1X28=1X51=1X41=1X47=1X114=1X317=1X84=1X16=1X24=1X105=
type2_KCON	9472	0	968	-	19q12	9078	93	1088	957	995	60	NM:i:38	ms:i:897	AS:i:860	nn:i:0	tp:A:P	cm:i:141	s1:i:868	s2:i:0	de:f:0.0124	rl:i:0	cg:Z:176=1X5=1X14=1X141=1X90=1X9=1X233=1X93=1X20=1X22=1X33=1X19=27D102=
```
