## Supplementary material for "Structural polymorphism and population-variable coding capacity of HERV-K(HML-2) in human pangenomes": 19q13.12a.kcon.paf

```
type2_KCON	9472	5327	8625	-	19q13.12a	4295	83	3372	3146	3311	60	NM:i:165	ms:i:2579	AS:i:2532	nn:i:0	tp:A:P	cm:i:264	s1:i:2121	s2:i:0	de:f:0.0409	rl:i:0	cg:Z:7=1X2=1X31=1X18=1X46=1X10=1X19=1X25=1X1=1X38=1X21=1X25=1X9=2X10=1X33=1X66=1X2=1X1=1X102=1X39=1X32=1X44=1X51=1X61=1X9=1X33=1X39=1X26=1X21=1X17=1X13=1X2=1X58=1X6=1X2=1X17=1X2=1X28=1X13=1X3=1X6=1X2=1X37=1X16=1X6=2I37=1X2=1X6=1X3=1X10=2X33=1X11=1X29=1X18=1X19=1X13=1X1=1X16=1X18=1X22=1X47=2X6=1X16=1X33=1X5=2X10=1X6=1X8=1X70=1X10=1X32=1X74=1X18=1X11=1X43=1X9=1X1=1X2=1X35=1X27=1X34=2X4=1X59=1X23=1X44=1X13=1X13=1X2=1X44=1X8=1X10=1X6=13D1X31=1X23=1X49=1X22=1X25=1X8=1X39=1X39=3I66=1X118=1X19=1X7=17I18=1X16=1X42=1X19=2X17=1X65=1X14=1X20=2X54=1X22=1X5=1X64=1X28=1X29=1X22=1X30=1X81=1X55=1X15=1X49=1X1=1X8=1X16=
```
