## Supplementary material for "Structural polymorphism and population-variable coding capacity of HERV-K(HML-2) in human pangenomes": 19q13.12b.kcon.paf

```
type2_KCON	9472	179	9050	-	19q13.12b	8959	0	8941	8114	9031	60	NM:i:917	ms:i:4970	AS:i:4728	nn:i:0	tp:A:P	cm:i:352	s1:i:3297	s2:i:43	de:f:0.0811	rl:i:0	cg:Z:5=1X8=1X2=1X9=1X13=2X14=1X9=1X3=1X6=1D6=4I39=1X4=15D16=1X10=1X9=1X10=1X4=1X18=1X5=1X16=1X15=1X8=1X4=1D1=1X6=1I19=1X2=1X11=1X4=2X5=1X13=2D1=1X1=1X10=1X10=2X6=5D8=1X3=2X5=2X10=1X2=1X2=1X1=1X6=1X9=1X2=1X3=1X1=1X10=1X17=1I7=1X5=1X7=1X8=1X11=1X5=1X2=1X6=1X6=1X10=4I7=3I19=1X51=1X37=1X22=1X2=1X5=1X3=1X4=1X6=1X34=1X3=1X14=1D2=2I17=1X9=1I7=1I6=1X4=1X46=1X13=1X3=1X38=1X1=3X35=1X12=1X19=1X2=1X18=4I42=1X16=1X13=1X28=1X1=1X28=1X5=1X2=1X4=1X9=1X58=3X27=1X6=1X12=1X31=1X2=1X11=1X14=1X8=1X22=1X6=1X14=2D6=1X48=1X6=2X13=1X3=1X8=1X13=1X16=1X6=1X8=1X2=1X12=1X12=1X3=1X56=1X15=1X44=1X8=1X32=1X10=1X18=1X5=1X16=1X56=2X15=1X23=1X16=1X1=1X7=1X1=1X12=1X22=1X3=1X28=1X15=1X16=1X30=1X3=1X2=1X1=2X4=1X24=1X2=1X20=1X9=1X24=1X1=1X12=1X4=1X27=1X8=1X22=1X1=1X15=1X19=1X19=1X11=1X16=1X18=1X7=1X32=1X23=1X23=1X2=3X4=1X10=1X13=1X34=1X15=1X10=1X10=4I11=2X1=1X6=1X6=1X4=1X2=1X7=1X26=2X29=1X55=1X8=1X27=1X2=1X2=1X14=1X20=1X3=3D28=1X127=1X46=1X19=1X7=17I18=1X16=1X6=1X30=1X4=1X38=1X5=1X4=1X15=1X24=1X49=1X30=1X24=1X32=1X13=1X38=1X6=1X29=1X165=1X55=1X11=1X3=1X10=1X40=1X7=2X14=1X1=1X5=1X3=1X23=1X14=1X7=1X18=1X1=2X1=1X16=1X21=1X7=1X3=1X24=1X15=1X96=1X22=1X6=1X18=1X7=1X16=1X47=1X16=1X10=1X46=1I4=1X47=1X7=1X22=1X48=1X13=1X12=1X8=1X19=1X13=1X35=1X46=1X6=1X19=1X2=1X26=1X17=1X3=1X17=1X4=3I5=2X6=5I18=1X21=1X7=1X113=1X11=2X7=1X20=1X23=1X32=1X9=1X18=1X3=1X5=1X20=1X6=1X3=2X5=1X32=1X5=1X9=1X4=1X2=1X6=1X1=1X4=2X30=1X11=1X16=1X2=1X26=2X13=1X35=1X2=1X2=1X11=3X1=1X1=2X5=1X3=1X13=1X9=1X32=1X3=1X11=1X1=1X17=1X2=1X5=1X9=1X39=2X68=1X1=1X21=1X7=1X49=1X4=1X24=1X16=1X42=1X33=4I1X1=1X17=1X7=1X10=1X5=1X3=1X2=1X10=1X6=3I7=1X35=1X3=1X24=1X4=1X19=1X18=1X14=1X8=2X26=1X1=1X10=1X11=1D15=1I33=1X29=1X7=1X3=1X18=2X10=1X6=1X41=1X4=1X24=1X20=1X1=1X43=1X33=1X25=1X2=1X3=3D7=1X1=1X15=1X5=1X3=1X2=1X17=3X11=1X20=1X1=1X25=1X3=1X3=1X14=1X29=1X20=1X2=1X2=1D18=2X1=1X2=1X17=1X29=1X5=1X32=1X2=1X4=1X2=1X16=1X10=1X6=1X10=1X7=1D4=1X1=2X10=1X6=1X13=3X14=1X27=1X13=1X12=1X5=1X8=1X1=1X2=1X4=1X15=1X53=1X2=1X14=1X11=11D21=1X16=1X2=2X4=1X4=1X16=1X106=1X5=1X4=2X12=1X2=2X7=1X13=2X5=1X7=1X11=2X22=1X10=2X7=2X13=1X7=1X12=1X11=2X10=1X4=1X8=1X7=1X3=1X22=3X9=1X1=1X10=1X10=1X3=1X3=1X9=1X2=1X2=1X16=1X24=96D1=1X8=1X19=1X4=1X4=1X7=1X6=1X3=2X1=1X43=1X14=1X16=1X30=1X5=1X2=1X24=2X6=1X3=1X7=1X5=3X4=1X1=1X3=1X2=2X1=1X3=1X1=1X11=1X3=2X5=1I18=1X10=1X10=2X11=1X37=1X5=1X7=1X5=1X11=1X3=1X2=1X6=1X3=1X24=2X5=1X13=1X12=1X10=2X8=2D11=1X3=1X1=1X29=5I1X3=1X11=12I15=1X6=1X1=1X5=1X8=1X11=1X6=1D1X4=1X4=2X11=1D2=1X9=1X12=1X38=2X1=1X7=1X4=1X4=1X3=1X4=2X7=1X22=1X6=1X1=1X6=1X3=1D9=1X9=1X19=2I3=1X2=1X3=1X3=1X3=1X3=1X3=1X4=1X6=1X2=1D7=6D10=1X2=1X3=1X5=1X4=3D4=1X1=3I4X3=3X13=1X4=2X1=2X1=1X1=2X3=1X19=2X5=1X7=1X9=2X5=1X1=1X2=2X1=1X5=1I1X1=1X9=1X2=2I3=1X1=1X3=2X1=1X1=1X9=1X4=1X3=1X1=1X14=2X3=1X3=1X18=1X5=3X11=1X2=1X2=1X8=1X8=1X2=1X9=1X14=1X11=1X12=1X11=1D5=4I47=1X10=1X9=1I23=1X4=1X11=1X40=1X4=1X8=1X4=1D1=1X26=1X2=1X11=1X4=2X4=1X14=2X1=1X21=2X5=1X8=
type2_KCON	9472	8683	9459	-	19q13.12b	8959	8165	8941	663	789	60	NM:i:126	ms:i:205	AS:i:139	nn:i:0	tp:A:P	cm:i:10	s1:i:129	s2:i:0	de:f:0.1445	rl:i:0	cg:Z:7=1X22=1X6=1X1=1X6=1X3=1D9=1X9=1X19=2I3=1X2=1X3=1X3=1X3=1X3=1X3=1X4=1X6=1X2=1D7=6D10=1X2=1X3=1X5=1X4=3D4=1X1=3I4X3=3X13=1X4=2X1=2X1=1X1=2X3=1X19=2X5=1X7=1X9=2X5=1X1=1X2=2X1=1X5=1I1X1=1X9=1X2=2I3=1X1=1X3=2X1=1X1=1X9=1X4=1X3=1X1=1X14=2X3=1X3=1X18=1X5=3X11=1X2=1X2=1X8=1X8=1X2=1X9=1X14=1X11=1X12=1X11=1D5=4I47=1X10=1X9=1I23=1X4=1X11=1X40=1X4=1X8=1X4=1D1=1X26=1X2=1X11=1X4=2X4=1X14=2X1=1X21=2X5=1X8=
```
