## Supplementary material for "Structural polymorphism and population-variable coding capacity of HERV-K(HML-2) in human pangenomes": 19q13.41.kcon.paf

```
type2_KCON	9472	4073	7651	-	19q13.41	8158	2913	6477	3291	3589	60	NM:i:298	ms:i:2170	AS:i:2129	nn:i:0	tp:A:P	cm:i:141	s1:i:1351	s2:i:0	de:f:0.0756	rl:i:0	cg:Z:55=1X8=1X31=1X32=1X2=1X19=1X5=1X3=1X15=1X3=1X6=1X23=1X5=1X3=1X4=1X6=1X9=2X31=1X10=1X12=1X9=1X9=1X2=1X1=1X17=1X6=1X5=1X16=1X48=1X4=1X2=2X52=1X3=1X1=1X7=1X7=1I4=2X1=1X4=1X4=1X2=1X8=1X48=1X16=1X2=1X6=2X5=1X13=1X3=1X2=1X29=1X33=1X18=1X8=1X19=1X26=1X9=1X24=1X6=1X8=1X19=1X48=1X24=1X1=1X15=1X16=1X12=1X1=2X7=1X26=3X4=2X9=1X8=1I2=1X1=1X12=1X3=1X4=1X6=1X24=1X2=1X4=1X13=1X14=1X18=1X8=1X1=1X5=1X3=10D3=1X10=2X20=1X18=1X57=1X15=1X11=1X2=1X2=1X5=2X1=1X5=1X12=1X2=1X30=1X6=1X21=1X9=1X70=1X2=8I3=1X24=1X3=1X27=1X12=1X1=1X4=1X7=1X5=1X2=1X23=1X1=1X5=1X3=1X15=1D19=1X14=1X14=1X23=1X14=1X18=1X11=1X1=1X3=1X2=1X8=2X15=1X8=1X23=1X4=1X38=1X45=1X76=1X8=1X32=2X27=2X14=1X13=1X5=4I17=1X4=1X4=1X15=1X44=2X21=1X6=1X8=1X5=1X4=1X49=1X10=1X5=1X1=1X3=1X22=1X10=1X10=1X5=1X11=1X7=1X1=1X18=1X21=1X11=1X43=1X19=1X25=1X9=1X7=1X16=1X7=1X4=1X12=1X9=1X6=1X24=1X18=1X47=1X7=1X19=1X25=1X7=1X1=11I4=1X9=1X9=2X5=1X7=1X21=1X22=1X3=1X57=1X4=2X16=1X2=1X8=1X7=1X29=1X37=1X28=1X25=2X2=1X26=1X9=1X7=1X3=1X1=1X14=1X13=1X9=1X20=1X21=1X7=1X57=1X16=1X4=1X33=2X4=1X1=1X3=2X5=3X44=1X15=1X2=1X6=1X7=1X4=1X20=1X1=1X3=1X5=1X2=1X19=1X4=1X3=2X5=1X27=1X4=1X5=
```
