## Supplementary material for "Structural polymorphism and population-variable coding capacity of HERV-K(HML-2) in human pangenomes": 19q13.42.kcon.paf

```
type2_KCON	9472	5708	8668	+	19q13.42	5807	2011	4955	2703	2961	60	NM:i:258	ms:i:1686	AS:i:1671	nn:i:0	tp:A:P	cm:i:143	s1:i:1264	s2:i:0	de:f:0.0834	rl:i:0	cg:Z:24=1X5=1X8=1X1=1X15=1X76=1X25=1X2=1X3=1X1=1X30=1X14=1X23=1X29=1X73=1X13=1X4=1X14=1X8=1X18=1D1X3=1X31=4I3=1X55=1X14=1X10=1X20=1X7=3I14=1X28=1X5=1X1=2X5=1X2=1X2=1X11=1X15=1X4=1X52=1X18=1X21=1X23=1X6=1X3=1X5=1X5=1X1=1X4=1X1=1X2=1X7=1X15=1X36=1X24=1X13=1X6=1X1=1X1=1X4=3X26=1X7=2X1=1X12=1X16=1X15=2X10=1X14=1X68=1X15=1X6=1X17=1X9=1X26=1X19=1X41=1X16=1X32=1X2=1X3=1X20=1X6=1X2=1X5=1X10=1X15=1X15=1X8=1X7=1X6=3X2=1X13=1X19=3X33=1X9=1X21=1X18=1X2=2X25=1X16=1X5=1X24=1X1=1X2=1X32=1X8=1X16=1X27=1X7=1X7=1X6=1X22=1X9=1X16=1X1=3X12=1X12=1X2=1X2=1X3=1X9=1X15=1X31=1X8=2X55=1X17=1X2=1X6=1X16=1X14=1X4=1X9=1X14=1X9=1X17=1X16=1X29=1X4=3X18=1X3=8I23=1X22=2X4=1X9=1X5=1X9=1X4=1X11=1X5=1X10=1X24=1X5=1X34=1X8=1X1=1X3=2X13=1X2=1X4=1X6=2X6=1X4=2X6=1X13=1X4=1X14=1X2=1X2=3X20=1X15=1X10=1X12=1X4=1X14=1X12=1I7=1X2=1X9=1X34=1X2=3X2=1X27=1X14=1X5=1X1=1X4=1X1=1X2=1X3=1X5=1X18=1X6=1X29=1X24=1X5=1X3=2X4=1X8=1X9=1X29=1X13=1X13=1X8=1I1=1X1=1X7=1X2=1X11=1X1=1X4=1X11=1X6=1X3=1X3=1X10=1X1=1X2=1X3=1X9=1X6=1X1=1X5=1X8=
```
