## Supplementary material for "Structural polymorphism and population-variable coding capacity of HERV-K(HML-2) in human pangenomes": 20q11.22.kcon.paf

```
type2_KCON	9472	4603	6158	+	20q11.22	8281	2395	3943	1428	1555	60	NM:i:127	ms:i:928	AS:i:922	nn:i:0	tp:A:P	cm:i:91	s1:i:722	s2:i:0	de:f:0.0787	rl:i:0	cg:Z:7=1X2=1X16=1X39=1X7=1X11=1X21=1X6=1X1=1X49=1X3=1X1=1X20=1X2=1X12=1X11=1X7=1X12=2X6=1X3=1X19=1X1=1X24=1X13=2X12=1X47=1X14=6I3=1X19=1X6=1X4=1X3=1X13=1X7=1X15=2X4=1X7=1X9=1X24=1X2=1X9=1X10=1X19=1X20=1X1=1X9=1X21=1X18=1X21=1X2=1X2=1X6=1X15=1X14=2X5=1X7=1X3=1X3=1X6=1X6=1X1=1X22=1X26=1X1=1X2=1X5=1X6=1X49=1X5=1X8=1X2=1X20=1X5=1X17=1X22=1X9=1X3=2X22=1X4=1X42=1X52=1I5=1X9=1X2=1X17=1X23=1X8=1X22=1X20=1X11=1X10=1X9=1X6=1X12=1X8=1X3=1X5=1X24=1X14=1X1=1X28=1X9=1X1=1X10=1X1=1X10=2X8=1X14=1X8=1X9=1X1=1X16=1X13=1X19=1X15=1X43=1X12=
type2_KCON	9472	1141	2288	+	20q11.22	8281	854	2402	976	1565	60	NM:i:589	ms:i:252	AS:i:-193	nn:i:0	tp:A:P	cm:i:16	s1:i:156	s2:i:0	de:f:0.1431	rl:i:0	cg:Z:30=1X2=1X6=1X14=1X2=2X2=1X2=1I1=1X11=1X11=1X12=1X4=1X13=1X1=1X5=1X14=1X3=1X3=1X6=1X2=1X3=1X11=2X4=1X3=1X3=1X5=1X36=2X2=1X7=1X45=1X7=1X11=1X1=1X3=1X1=2X2=1X3=1X1=1X3=1X1=1X6=1X4=1X6=1X3=1X1=3X2=1X1=1X4=2X3=1X1=317D1X18=1X13=1X2=1X14=1X6=2X4=1X1=1X1=1X6=1X1=2X10=1X4=1X2=1X19=1X6=1X1=2X3=1X5=1X3=2X3=1X4=1X24=1X8=94D1X5=1X19=1X13=1X2=1X2=1X2=1X13=1X3=1D1X10=1X10=1X1=1X7=1X1=3X13=4D3=1X4=2X3=1X7=1X8=1X15=2X11=1X6=1X1=1X3=1X18=1X2=2X7=2X3=2D13=1X1=3X4=1X1=1X5=2X5=1X2=1X2=1X1=1X12=1I2=13I6=2X2=1X3=1X8=2X4=1X5=1X17=1X32=1X2=1X11=1X27=1X7=1X11=1X5=1X3=1X4=1X5=1X2=1X8=1X23=1X21=1X5=1X4=1X1=1X9=1X7=2I19=
```
