## Supplementary material for "Structural polymorphism and population-variable coding capacity of HERV-K(HML-2) in human pangenomes": 21q21.1.kcon.paf

```
type1_KCON	9180	0	8469	-	21q21.1	8490	92	8396	8014	8472	60	NM:i:458	ms:i:6825	AS:i:6650	nn:i:0	tp:A:P	cm:i:744	s1:i:5596	s2:i:178	de:f:0.0349	rl:i:0	cg:Z:57=1X5=1X18=1X18=1X22=1X42=1X2=1X2=2X6=1X14=1X70=1X15=1X12=1X5=1X5=1X115=1X39=1X5=1X6=1X57=1X21=1X8=1X4=1X24=1X9=1X20=1X25=1X7=1X39=1X5=1X11=4I20=1X73=1X31=1X36=1X86=1X9=1X34=1X118=1X45=1X22=1X16=1X63=1X41=1X34=1X8=1X160=1X23=1X24=1X56=1X56=1X18=1X86=1X25=1X12=1X23=1X29=1X19=1X55=2X1=3X5=1X5=2X19=1X104=1X7=1X23=1X2=1X7=1X58=1X9=1X137=1X25=1X19=1X39=1X4=1X29=1X1=1X69=1X51=1X47=1X19=1X99=1X47=1X12=1X37=1X32=1X17=1X4=1X72=1X6=2X82=1X17=1X33=1X3=1X17=1X11=1X61=1X61=1X16=1X14=1X30=1X16=1X54=1X43=1X18=1X3=1X3=1X106=1X13=1X25=1X37=2X55=1X5=1X16=1X13=1X74=1X54=1X61=1X51=1X3=1X17=1X43=1X15=1X8=1X52=1X11=1X71=1X12=1X15=2X23=1X3=1X17=1X44=1X10=1X16=2X19=1X18=1X54=1X14=1X13=1X12=1X14=1X10=1X53=2X6=1X16=2X43=1X16=1X4=1X7=1X10=1X3=2X61=1X17=2X43=1X67=2X9=1X3=2X47=1X6=1X9=1X15=1X54=1X33=1X6=1X12=1X23=1X2=1X29=1X4=1X42=1X19=1X9=1X12=2X25=2X43=1X6=1X47=1X31=2X8=1X30=2X27=1X7=1X6=1X7=1X5=1X19=1X14=1X9=1X30=1X7=1X4=3D5=1X23=1X31=1X8=1X17=1X135=1X64=1X63=1X11=1X11=1X34=2X6=1X16=2X18=1X55=1X11=1X3=1X43=1X14=1X11=1X8=1X2=1X56=1X88=1X57=1X47=1X73=1X85=1X51=1X3=1X10=1X36=1X19=1X10=1X17=2X1=1X17=1X5=1X9=1X89=1X28=1X1=1X23=1X4=1X19=1X8=1X70=1X33=2X28=1X9=2X35=1X116=1X6=164I18=1X4=1X24=1X8=1X2=1X1=1X23=1X57=1X35=1X14=1X141=1X87=1X20=1X71=1X36=1X121=1X14=1X73=1X43=1X65=1X2=1X86=
type1_KCON	9180	8212	9178	-	21q21.1	8490	7430	8396	940	966	60	NM:i:26	ms:i:836	AS:i:836	nn:i:0	tp:A:P	cm:i:98	s1:i:700	s2:i:0	de:f:0.0269	rl:i:0	cg:Z:18=1X4=1X24=1X8=1X2=1X1=1X23=1X57=1X35=1X14=1X75=1X39=1X25=1X87=1X20=1X108=1X121=1X14=1X73=1X24=1X18=1X65=1X2=1X2=2X21=1X60=
```
