## Supplementary material for "Structural polymorphism and population-variable coding capacity of HERV-K(HML-2) in human pangenomes": 22q11.21.kcon.paf

```
type1_KCON	9180	0	9180	+	22q11.21	9362	94	9269	9098	9180	60	NM:i:82	ms:i:8771	AS:i:8768	nn:i:0	tp:A:P	cm:i:1424	s1:i:8529	s2:i:885	de:f:0.0086	rl:i:0	cg:Z:82=1X40=1X54=1X36=1X18=1X204=1X188=1X141=1X14=1X5=1X64=1X124=1X462=1X19=1X30=1X154=1X480=1X284=1X669=1X9=1X121=1X77=1X49=1X46=1X6=1X325=1X134=1X5=1X20=1X40=1X105=1X114=1X9=1X49=1X13=1X63=1X346=1I21=1X140=1X92=1X122=1X55=1X168=1X194=1X32=1X1010=2X12=1X2=2X50=1X1=1X17=1X82=1X6=1X53=1X82=1X139=1X65=1X138=1X146=1X91=1X85=1X143=1X663=1X22=1X39=1X50=1X3=1X237=4I27=1X180=1X25=1X39=1X75=1X14=2X4=1X64=1X111=
```
