## Supplementary material for "Structural polymorphism and population-variable coding capacity of HERV-K(HML-2) in human pangenomes": 22q11.23.kcon.paf

```
type2_KCON	9472	2047	8235	+	22q11.23	9840	3750	9805	5163	6237	60	NM:i:1074	ms:i:1480	AS:i:1140	nn:i:0	tp:A:P	cm:i:94	s1:i:917	s2:i:158	de:f:0.1458	zd:i:2	rl:i:0	cg:Z:6=1X10=1X2=1X2=1X5=1X5=1X6=1X16=1X2=1X27=1X7=1X1=1X9=1X5=1X3=1X4=1X5=1X2=1X2=1X3=1X7=1X1=1X1=1X4=1X5=1X2=1X14=1X14=1X4=1X4=2X4=1X1=1X2=1X2=2X1=1X5=1X5=1X5=1X3=1X1=1X7=1X5=1X9=1X2=1X4=2X6=1X2=1X1=1X5=1X8=1X5=1X5=1X2=1X5=1X5=1X2=1X7=1X6=1X2=1X10=1I1X1=1X2=2X4=2I1X5=1X2=1X1=1X8=1X2=1X8=1X8=1X11=2X1=1X7=1X12=1X3=1X1=1X5=1X2=1X5=1X2=1X2=1X2=1X2=1X2=1X2=1X5=1X8=1X2=1X5=1X2=1X5=1X2=1X5=1X17=1X5=1X6=3X8=2X10=1X2=1X2=1X8=1X2=1X17=1X2=1X5=1X14=1X1=2X2=2X1=3X1=1X25=3X24=1X5=2X1=1X4=1X2=1X8=1X6=1X13=2X1=1X6=4D3=2X3=1X1=2X2=1X1=1X5=1X3=1X1=1X1=1X7=1X4=2X5=1X12=1X1=1X8=1X16=1X16=1X6=2X1=1X1=1X20=1X21=1X2=1X1=1X1=2X20=1X13=1X2=1X1=4D1=1X2=1I1=4X8=1X1=1X5=1X4=1X5=1X5=2X6=1X7=3X5=2X1=1X15=1X1=1X1=2X3=3X4=1X1=1X1=1X2=1X2=1X2=2X13=1X2=1X2=1X1=1X15=1X5=1X2=1X4=2X5=1X2=4I3=1D2=1X15=1X1=1X2=1X5=1X12=1X1=1X2=2X2=1X7=1X8=1X1=1X6=1X2=1X2=1X2=1X5=2X1=2X4=2X9=1X6=1X2=1X2=1X12=1X1=1X2=2X4=1X3=1X4=3X3=2X1=1X1=3X3=3X6=1X7=1X7=1X2=2X1=1X2=2X7=1X5=1X8=1X1=1X13=1X1=1X5=1X7=2X1=1X2=1X5=1I3=1X3=1X10=1X2=1X2=1X2=1X2=4X2=1X5=1X3=1X3=57I10=1X2=1X21=1X1=3X12=3X3=2X1=1X17=1X8=2X4=1X5=1I5=2X1=1X3=1X1=1X5=1X5=1X2=1X12=2X3=1X2=1X2=1X2=1X2=1X2=1X2=2X1=2X4=1X7=1X2=1X1=1X13=1X2=1X8=2X1=1X2=3X12=1X2=16I1X4=1X3=1X8=1X3=1X7=1X5=1X11=1X12=1X4=1X15=1X8=1X12=3X1=1X1=1X6=3X3=1D1X10=2X1=1I4=1X38=2X4=1X8=1X2=2I1=1X11=1X2=1X2=1X11=5I16=1X5=1X4=1X9=22I2=1X21=1X6=1X4=1X13=1X6=1X3=11I20=1X20=1X9=1X1=1X7=2X11=1X5=1X1=1X7=1I40=1X2=1X21=1X12=10I2=1X2=1X6=1X14=1X17=1X2=2X4=1X2=3I2=1X9=1X16=1X3=1X12=1X4=1X11=2X13=1X2=1X6=1X5=1X13=1X17=1X1=1X3=1X2=1X2=1X6=1X4=2X1=1X2=1X8=1X36=1X2=1X7=1X8=1X2=1X3=19D18=1X47=1X10=1X5=1X2=1X9=1X6=1X6=1X11=1X15=1X1=1X13=1X6=1X3=1X15=1X3=1X12=1X13=1X11=1X1=1X13=1X10=1X17=1X18=1X31=1X11=1X6=2X7=1X9=1X3=1X17=1X5=3X3=1X5=1X1=1X4=1X4=1X47=2X19=1X4=1X6=1X8=1X11=1X21=1X8=1X6=1X2=1X1=1X1=1X6=1X10=2X4=1X28=2X8=1X5=1X6=1X4=1X10=2X5=1X1=1X1=1X22=1X14=1D10=1X1=1X2=2X4=1X2=1X3=1X33=1X4=1X6=1X3=1X5=1X5=1X1=2X19=1X3=1X2=1X5=1X10=1X69=1X26=1X2=1X12=1X4=2X19=1X18=2X12=1X9=1X14=1X5=1X28=2X1=2X8=1X7=1X6=1X19=1X10=2X19=1X3=1X16=1X3=1X4=1X3=1X5=1X35=1X5=1X28=1X9=1X9=1X4=1X18=1X1=1X5=1X8=1X5=1X2=1X11=2X1=1X13=1X13=1X9=1X8=2X24=1X26=1X7=1X12=1X4=3X4=4I6=1X2=1X6=1X36=1X25=1X5=1X28=1X24=1X26=1X11=1X86=1X16=1X2=2X17=6I1X1=1X5=1X9=1X5=10I5=1X1=1X2=1X1=1X13=2X13=2X8=1X4=1X4=1X1=1X6=2X3=1X1=2X1=1X7=1X13=1X10=1X4=1X1=3D1X8=1X13=1X3=1X7=1X15=2X15=1X12=1X2=1X1=1X1=1X22=1X5=1X23=1X17=1X4=1X15=1X6=1X8=1X6=1X6=1X10=1X6=2X1=1X9=1X5=3I8=1X8=1X19=1X10=1X12=2X11=1X9=1X2=2X27=1X6=1X1=1X1=1X9=1X17=1X2=1X4=9I3=1X1=1X5=1X7=1X3=2X19=1X3=1X3=1X5=1X5=2X33=3X7=1X5=1X2=1X1=1X12=2X3=1X3=1X3=1I2=1X17=1X7=1X5=1X4=2X3=1X4=1X5=1X2=1X2=1X2=1X2=2X4=1X2=1X5=1X2=1X3=1X2=3X2=1X1=1X1=12D1X1=1X1=1X6=3X3=2X1=1X2=2X4=1X5=2X1=1X3=3I2=5X3=1X2=2X2=2X1=1X2=2X3=2X2=2X2=1X7=1X5=1X5=1X2=2X1=1X2=2X6=4I3=1X9=1X23=1I3=1X33=1X12=1X2=1X3=1X16=1X3=1X7=1X2=1X16=1X3=1X7=1X4=1X3=1X5=1X1=1X8=1D13=2D3=1X14=1X2=1X5=1X2=1X4=1X13=1X2=1X2=1X15=2X14=1X11=1X2=1X1=2X14=1X10=1X18=1X8=1X2=1X1=1X4=1X10=1X2=1X14=2X2=1X3=1X27=1X2=1X14=2X1=1X17=1X5=1X1=2X2=1X3=1X4=1X2=1X5=1X8=2X1=1X1=1X1=1X1=1X1=2X2=1X14=1X5=2X3=1X12=1X2=1D3=1X1=1I1X2=1X17=1X40=2I2=1X11=1X3=1X3=1X3=1X7=1X15=1X12=1X7=1X3=3X36=1X7=1X2=1X3=1X13=1X14=1X12=
type2_KCON	9472	8683	9395	+	22q11.23	9840	37	750	626	722	60	NM:i:96	ms:i:278	AS:i:238	nn:i:0	tp:A:P	cm:i:10	s1:i:140	s2:i:94	de:f:0.1183	rl:i:0	cg:Z:8=1X5=1X24=1X16=1X3=2X33=2X12=1X42=1X25=1X18=1X20=1X6=2X27=3I24=1X5=1D12=1X24=3X21=1X3=1X4=1X2=1X8=3X17=2X5=1X22=1X3=1X3=1X11=1X1=1X3=1X3=1X14=1X6=1X3=1I15=2X1=1X6=1X4=1X9=1X4=1X9=1X5=2X6=1X12=1X3=2X1=1X1=1X1=3X4=1X13=2X4=3I4X1=1X2=3D16=1X13=1X1=1X2=1X1=6D2=1X15=1X3=1X3=1X3=1X3=1X2=1X2=2I26=
type2_KCON	9472	866	1573	+	22q11.23	9840	2425	3120	609	709	60	NM:i:100	ms:i:234	AS:i:217	nn:i:0	tp:A:P	cm:i:10	s1:i:98	s2:i:158	de:f:0.1263	zd:i:3	rl:i:0	cg:Z:30=1D7=1X1=2X1=1X6=1X4=1X3=1X8=1X13=1X6=3X1=2I5=1X6=1X7=1X4=2X2=1X20=1X2=2X2=1X19=1X9=1D4=1X8=1X2=1X9=1X13=1X3=2X2=1X3=1X1=1X5=1X1=2X11=12I1=1X45=1X14=1X2=2X6=1X10=1X1=1X11=1X12=1X20=1X24=1X3=1X6=1X2=1X3=1X11=2X4=1X1=1X5=1X5=1X39=1X21=1X8=2X21=2X7=1X3=1X7=1X1=1X3=1X1=2X2=1X3=1X1=1X8=1X3=1X7=1X3=1X6=2X14=1X1=1X32=1X1=1X13=
```
