## Supplementary material for "Structural polymorphism and population-variable coding capacity of HERV-K(HML-2) in human pangenomes": Xq12.kcon.paf

```
type2_KCON	9472	4084	6107	-	Xq12	2134	100	2117	1795	2024	60	NM:i:229	ms:i:868	AS:i:865	nn:i:0	tp:A:P	cm:i:31	s1:i:431	s2:i:0	de:f:0.1118	rl:i:0	cg:Z:24=1X9=1X6=1X8=1X4=1X13=1X2=1X1=1X9=1X6=1X1=1X5=1X2=1X5=1X20=1X9=1X4=1X9=1X25=1X2=1X5=1X21=1X13=1X5=1X3=1X4=1X3=1X1=1X17=1X25=1X6=1X1=1X15=1X5=1X2=1X18=1X10=1X1=2X7=1X8=1X20=1X22=2X17=2X19=2X4=2X11=1X2=1X2=1X17=1X5=1X10=1X9=1X7=1X34=1X1=1X17=1X2=1X2=1X5=1X17=1X8=1X5=1X15=1X31=1X1=1X3=1X2=1X5=1X2=1X1=1X17=1X6=1X8=1X14=1X2=1X6=1X7=1X2=1X11=1X4=2X8=1X29=1X2=2X1=1X19=3X3=1I14=1X11=1X5=2X2=1X5=1X5=1X30=1X9=1X22=1X25=1X9=1X7=1X4=2X5=1X9=1X2=1X4=1X7=1X6=1X1=1X5=1X6=1X11=1X8=1X29=1X29=1X9=2X3=1X14=1X1=1X6=1X30=1X11=1X3=1X3=1X20=1X7=1X1=2I7=1D11=1X3=1X1=2X2=1I10=1X7=2X2=2X4=1X8=1X4=1X37=1X22=1X11=1X7=1X4=1X46=1X1=2X4=1X6=1X1=2X17=1X5=1X2=1X7=1X11=2X2=1X2=1X1=2X2=1X5=2X3=2X11=1X17=1X3=1X1=1X14=1X5=3I5=1X9=1X9=1X10=1X16=1X1=1X2=1X2=1X18=1X9=1X13=1X3=1X17=1X5=1X22=1X5=1X6=1X11=2X7=1X1=1X9=1X11=1X35=1X2=1X15=1X6=1X3=1X22=1X6=1X2=1X2=1X4=2X2=1X2=1X7=2X2=2X5=1X10=1X13=1X13=
```
