## Supplementary material for "Structural polymorphism and population-variable coding capacity of HERV-K(HML-2) in human pangenomes": Xq28b.kcon.paf

```
type2_KCON	9472	4094	9018	-	Xq28b	6660	33	4971	4299	4962	60	NM:i:663	ms:i:1745	AS:i:1681	nn:i:0	tp:A:P	cm:i:97	s1:i:1054	s2:i:0	de:f:0.1253	rl:i:0	cg:Z:7=1X15=1X11=1X16=4I1=1X36=1X9=1X24=1X1=1X16=1X4=1X30=1X1=2X7=2X18=1X9=1D2X5=1X6=1X1=2X1=1X4=1X1=1X1=1X2=1X3=1X7=1X3=3X5=1X6=2X6=1X1=2X7=1X4=1X8=1X5=3X3=1X2=1X3=2X3=1X1=4X3=1X4=1X5=1X1=1X4=1X1=2X4=1I4=1X2=1X2=1X1=1X10=1X5=2X4=1X2=1X3=2X3=3X5=3X11=1X2=1X7=1X1=1X1=1I13=1D9=1X13=1X2=1X2=1X2=2X3=1X14=2X9=1X5=1X6=1X8=1X3=1X5=1X21=1X8=1X16=1X5=1X2=1X16=1X5=1X3=1X2=1X1=1X5=2X2=1X2=1X14=1X1=2X10=1X13=1X2=4X1=1X12=1X9=1X21=1X2=1X20=1X5=1X8=1X17=1X10=1X10=1X22=1X2=3X1=1X37=1X8=1X3=1X3=1X2=2X11=1X2=1X4=1X24=1X11=1X17=1X2=4X1=2X2=1X12=1X3=2X5=1X10=1X3=1X3=1X1=1X5=4X8=1X5=1X2=1X4=1X3=1X2=2X1=2X4=1X16=2X1=2X8=1X36=1X3=1X3=1X14=2X1=1X17=1X2=1X50=1X15=1X4=1X7=1X1=1X4=1X16=1X27=1X5=1X17=1X13=1X12=1X5=1X8=1X7=1X3=1X3=1X12=2X1=1X7=1X20=1X3=1X2=1X2=1X27=1X15=1X13=1X12=2X9=1X4=2X4=1X2=3X1=1X1=2X2=1X5=1X5=1X7=1X3=1X2=1X3=3X2=8I2=1X2=2X3=1X3=5D1=1X3=1X1=2X5=1X5=1X2=1X6=3X2=1X3=1X1=7D2=5D1X1=1X1=1X2=3X2=1X3=2X1=1X5=1X2=1X4=2X4=2X1=2X2=1X5=1X3=1X4=1X5=1X34=1X3=1X3=1X3=2X21=1X1=1X7=4X33=1X4=2X5=1X27=3X2=1X7=1X5=1X1=1X6=1X9=2X1=1X17=1X6=1X2=1X3=1X1=1X32=2X2=1X3=1X6=1X10=2X23=1X28=1X7=2X7=1X9=1X1=1X7=1X7=1X5=1X3=1X6=1X7=1X6=2X11=1X43=1X6=1X5=1X22=1X3=1X4=1X27=2X14=1X7=1X8=1X3=1X4=1X4=2X2=3X4=2X9=1X4=1X12=1X5=1X11=2X1=1X1=1X11=1X21=3X14=1X2=1X1=1X5=1X1=1X1=1X13=2X1=1X2=1X13=1X14=1X24=1X33=1D4=1X12=1X8=1X3=1X7=1X35=2X1=1X14=1X37=1X21=1X16=1X9=1X23=1X18=1X2=1X10=1X3=4X1=1X1=1X12=1X7=1X2=9I15=1X24=1X2=1X16=1X13=1X3=1X9=1X2=1X11=1X8=1X5=1X2=1X5=1X20=1X14=1X9=1X28=1X5=1X35=1D1=1X4=1X3=1X4=1X1=1X1=1X19=1X32=1X1=1X24=1X9=2X17=1X9=1X10=1X20=1X9=1X7=1X5=1X18=1X19=1X5=1X12=1X2=1X20=1X5=1X20=1X6=1X3=1X48=1X5=1X2=1X7=1X4=1X10=1X2=1X5=1X1=1X3=1X15=1X33=1X2=2X2=1X3=1X1=1X2=1X1=1X17=1X6=1X23=1X2=1X6=1X6=3X1=1X7=1X3=1X4=2X8=2X1=1X26=1X5=1X18=2X1=1X18=1X21=1X9=1X1=1X20=1X19=1X16=1X26=1X4=1X9=1X7=1X4=2X5=1X9=1X7=1X7=1X8=1X5=1X6=1X11=1X31=2X17=1X17=1X10=1X27=1X30=1X15=1X3=1X6=1X7=1X5=1X7=1X9=1X11=1X5=2X14=1X1=1X4=2X2=1X41=1X8=1X26=1X2=1X11=1X6=2X1=1I1X18=1X3=4D5=1X5=1X2=1X4=2X2=1X2=1X1=2X4=1X6=2X18=2X1=2X5=1X2=1X16=1X6=1X2=1X13=2X11=1X17=1X3=1X2=1X13=1X13=1X9=1X18=1X1=1X21=1X2=1X46=1X55=1X3=1X11=2X7=1X1=1X9=1X5=13D15=1X24=1X4=1X7=1X14=1X2=1X1=1X9=1X21=1X2=2X1=1X2=1X8=1X4=1X3=1X6=1X4=1X5=1X17=
```
