## Supplementary material for "Structural polymorphism and population-variable coding capacity of HERV-K(HML-2) in human pangenomes": target_summary.json

```
{
  "truth_rows": 20096,
  "truth_loci": 48,
  "loci_with_reference": 44,
  "target_gene_rows": 21637,
  "unique_variant_carriers": 20500,
  "unique_variant_alleles": 564,
  "target_loci": 36,
  "target_donors": 282,
  "consequence_rows": {
    "frameshifting_insertion": 6833,
    "premature_stop_gained": 4191,
    "frameshifting_deletion": 6508,
    "premature_stop_lost": 4105
  },
  "audit_states": {
    "unresolved_no_unique_primary_alignment": 758,
    "unresolved_repeat_at_coding_boundary": 1,
    "no_bound_native_sequences": 56,
    "unresolved_hg38_mapping": 768,
    "unresolved_low_confidence_alignment": 94,
    "aligned_variants_extracted": 17429
  },
  "scope": "Single-base premature stop codon changes and <50-bp indels with non-triplet length changes in separately annotated canonical Gag, Pro, Pol and Env frames; no complete ORF or phase inference."
}
```
