## Supplementary material for "Structural polymorphism and population-variable coding capacity of HERV-K(HML-2) in human pangenomes": variant_comparison.summary.json

```
{
  "analysis": "long-read ORF-associated alternate-allele carrier recovery",
  "unit": "unique donor/locus/target_id, deduplicated across gene/consequence rows",
  "no_record_policy": "unresolved, never reference imputation",
  "partial_GT_policy": "any missing GT allele makes carrier comparison unresolved",
  "thresholds": {
    "DP_min": 10,
    "GQ_min": 20,
    "site_FILTER": "PASS"
  },
  "QC_precedence": [
    "filtered_site",
    "missing_or_partial_GT",
    "missing_quality",
    "low_DP",
    "low_GQ",
    "symbolic_or_invalid_called_allele",
    "genotype"
  ],
  "targets_path": "/Users/Daniel/Library/Mobile Documents/com~apple~CloudDocs/Documents/Med_School/M3:M4/Residency_App/DOM_Chair_Letter_Packet/outputs/narrative_revision_2026-09-22/Analysis_correction_06/Data/orf_variant_targets.tsv",
  "targets_sha256": "dad4d8ba60302ee45d48df299dfc27af3b9a5b164fd1a204d18dece09e54aa06",
  "reference_manifest": "/Users/Daniel/Library/Mobile Documents/com~apple~CloudDocs/Documents/Med_School/M3:M4/Residency_App/DOM_Chair_Letter_Packet/outputs/narrative_revision_2026-09-22/Analysis_correction_06/Data/reference_manifest.tsv",
  "raw_sources": [
    {
      "locus": "10p14",
      "path": "/Users/Daniel/Library/Mobile Documents/com~apple~CloudDocs/Documents/Med_School/M3:M4/Residency_App/DOM_Chair_Letter_Packet/outputs/narrative_revision_2026-09-22/Analysis_correction_06/Data/raw_gt/10p14.vcf.gz",
      "sha256": "86f46c91d968049ff1cbe3bb0841f48b958ad0ee7cc6ec7120385c313c24cf76",
      "records": 793,
      "error": null,
      "has_reference": true,
      "normalization_errors": 8
    },
    {
      "locus": "10q24.2",
      "path": "/Users/Daniel/Library/Mobile Documents/com~apple~CloudDocs/Documents/Med_School/M3:M4/Residency_App/DOM_Chair_Letter_Packet/outputs/narrative_revision_2026-09-22/Analysis_correction_06/Data/raw_gt/10q24.2.vcf.gz",
      "sha256": "e56351c26938401986fa214892dcd286e37482854d7503c1d5adc89f918324a8",
      "records": 456,
      "error": null,
      "has_reference": true,
      "normalization_errors": 12
    },
    {
      "locus": "11p15.4",
      "path": "/Users/Daniel/Library/Mobile Documents/com~apple~CloudDocs/Documents/Med_School/M3:M4/Residency_App/DOM_Chair_Letter_Packet/outputs/narrative_revision_2026-09-22/Analysis_correction_06/Data/raw_gt/11p15.4.vcf.gz",
      "sha256": "0fa705d644e3c9a449ab174a6f6c1f43442a4658e35203650fe9c72b20c8e72a",
      "records": 594,
      "error": null,
      "has_reference": true,
      "normalization_errors": 6
    },
    {
      "locus": "11q22.1",
      "path": "/Users/Daniel/Library/Mobile Documents/com~apple~CloudDocs/Documents/Med_School/M3:M4/Residency_App/DOM_Chair_Letter_Packet/outputs/narrative_revision_2026-09-22/Analysis_correction_06/Data/raw_gt/11q22.1.vcf.gz",
      "sha256": "8c5309da2be5f1439183dd2760b8e28b8dfc07d6fe7e9477bb53fb7cb344b883",
      "records": 525,
      "error": null,
      "has_reference": true,
      "normalization_errors": 2
    },
    {
      "locus": "11q23.3",
      "path": "/Users/Daniel/Library/Mobile Documents/com~apple~CloudDocs/Documents/Med_School/M3:M4/Residency_App/DOM_Chair_Letter_Packet/outputs/narrative_revision_2026-09-22/Analysis_correction_06/Data/raw_gt/11q23.3.vcf.gz",
      "sha256": "209727b78b675168574c41d31018c46790c48832c04514f5e53b7d0b15e255ff",
      "records": 653,
      "error": null,
      "has_reference": true,
      "normalization_errors": 10
    },
    {
      "locus": "12p11.21",
      "path": "/Users/Daniel/Library/Mobile Documents/com~apple~CloudDocs/Documents/Med_School/M3:M4/Residency_App/DOM_Chair_Letter_Packet/outputs/narrative_revision_2026-09-22/Analysis_correction_06/Data/raw_gt/12p11.21.vcf.gz",
      "sha256": "c5a6b4ae131a786cc77254b6a30f8c6fd8ce818a90abe2f36f0675ef53632b74",
      "records": 679,
      "error": null,
      "has_reference": true,
      "normalization_errors": 8
    },
    {
      "locus": "12q14.1",
      "path": "/Users/Daniel/Library/Mobile Documents/com~apple~CloudDocs/Documents/Med_School/M3:M4/Residency_App/DOM_Chair_Letter_Packet/outputs/narrative_revision_2026-09-22/Analysis_correction_06/Data/raw_gt/12q14.1.vcf.gz",
      "sha256": "fb23bca992ce54948a7028734e681c5bdbcbd65bff6b451755b0ba3062a3bf1e",
      "records": 769,
      "error": null,
      "has_reference": true,
      "normalization_errors": 12
    },
    {
      "locus": "19p12a",
      "path": "/Users/Daniel/Library/Mobile Documents/com~apple~CloudDocs/Documents/Med_School/M3:M4/Residency_App/DOM_Chair_Letter_Packet/outputs/narrative_revision_2026-09-22/Analysis_correction_06/Data/raw_gt/19p12a.vcf.gz",
      "sha256": "306ecbb1520e0ca437ecccd71b3401c18a6df36f5c2833d53b691ba54d403915",
      "records": 589,
      "error": null,
      "has_reference": true,
      "normalization_errors": 12
    },
    {
      "locus": "19q12",
      "path": "/Users/Daniel/Library/Mobile Documents/com~apple~CloudDocs/Documents/Med_School/M3:M4/Residency_App/DOM_Chair_Letter_Packet/outputs/narrative_revision_2026-09-22/Analysis_correction_06/Data/raw_gt/19q12.vcf.gz",
      "sha256": "cee1f543054b58f3d54812960b61e905ad67d1c338a9f05e107fd0ff6dd594cb",
      "records": 822,
      "error": null,
      "has_reference": true,
      "normalization_errors": 11
    },
    {
      "locus": "19q13.12b",
      "path": "/Users/Daniel/Library/Mobile Documents/com~apple~CloudDocs/Documents/Med_School/M3:M4/Residency_App/DOM_Chair_Letter_Packet/outputs/narrative_revision_2026-09-22/Analysis_correction_06/Data/raw_gt/19q13.12b.vcf.gz",
      "sha256": "cc36fdb5b4188a043c68f4b78d5ebbd0b5d2bdc9a4f8c93d42fe3df64604ca04",
      "records": 389,
      "error": null,
      "has_reference": true,
      "normalization_errors": 8
    },
    {
      "locus": "1p36.21b",
      "path": "/Users/Daniel/Library/Mobile Documents/com~apple~CloudDocs/Documents/Med_School/M3:M4/Residency_App/DOM_Chair_Letter_Packet/outputs/narrative_revision_2026-09-22/Analysis_correction_06/Data/raw_gt/1p36.21b.vcf.gz",
      "sha256": "a91ee22c1cc335ada6ad854180a7b56848fb7f716d9ed4f7d38c2ebd2aafdd05",
      "records": 369,
      "error": null,
      "has_reference": true,
      "normalization_errors": 6
    },
    {
      "locus": "1p36.21c",
      "path": "/Users/Daniel/Library/Mobile Documents/com~apple~CloudDocs/Documents/Med_School/M3:M4/Residency_App/DOM_Chair_Letter_Packet/outputs/narrative_revision_2026-09-22/Analysis_correction_06/Data/raw_gt/1p36.21c.vcf.gz",
      "sha256": "b6baa9c15e3e19d74d4514bc8d167a500b0780237021b6deac286ee47e9eb753",
      "records": 569,
      "error": null,
      "has_reference": true,
      "normalization_errors": 2
    },
    {
      "locus": "1q22",
      "path": "/Users/Daniel/Library/Mobile Documents/com~apple~CloudDocs/Documents/Med_School/M3:M4/Residency_App/DOM_Chair_Letter_Packet/outputs/narrative_revision_2026-09-22/Analysis_correction_06/Data/raw_gt/1q22.vcf.gz",
      "sha256": "d9dbedc455dc86904d17609fb1e3caf72b149c798efc3161924f93dc607fdeea",
      "records": 571,
      "error": null,
      "has_reference": true,
      "normalization_errors": 1
    },
    {
      "locus": "1q23.3",
      "path": "/Users/Daniel/Library/Mobile Documents/com~apple~CloudDocs/Documents/Med_School/M3:M4/Residency_App/DOM_Chair_Letter_Packet/outputs/narrative_revision_2026-09-22/Analysis_correction_06/Data/raw_gt/1q23.3.vcf.gz",
      "sha256": "b92a0e4b3040440b480d7fbd9567b994011f4700913646e4de8ca97e6770b9e6",
      "records": 809,
      "error": null,
      "has_reference": true,
      "normalization_errors": 15
    },
    {
      "locus": "21q21.1",
      "path": "/Users/Daniel/Library/Mobile Documents/com~apple~CloudDocs/Documents/Med_School/M3:M4/Residency_App/DOM_Chair_Letter_Packet/outputs/narrative_revision_2026-09-22/Analysis_correction_06/Data/raw_gt/21q21.1.vcf.gz",
      "sha256": "d2ecc3fca7bf8575e94a2db7268246e9f25c0faeb4986427ca193cf4248f32d5",
      "records": 502,
      "error": null,
      "has_reference": true,
      "normalization_errors": 4
    },
    {
      "locus": "22q11.21",
      "path": "/Users/Daniel/Library/Mobile Documents/com~apple~CloudDocs/Documents/Med_School/M3:M4/Residency_App/DOM_Chair_Letter_Packet/outputs/narrative_revision_2026-09-22/Analysis_correction_06/Data/raw_gt/22q11.21.vcf.gz",
      "sha256": "c7b0fc2907b856acfac3a8dd0d932adb895877c691523cb14d5cb227c89bdb0f",
      "records": 694,
      "error": null,
      "has_reference": true,
      "normalization_errors": 19
    },
    {
      "locus": "22q11.23",
      "path": "/Users/Daniel/Library/Mobile Documents/com~apple~CloudDocs/Documents/Med_School/M3:M4/Residency_App/DOM_Chair_Letter_Packet/outputs/narrative_revision_2026-09-22/Analysis_correction_06/Data/raw_gt/22q11.23.vcf.gz",
      "sha256": "a6cc5d37d58f335f7ae5969d0ac7733f5f9a534938697c5c2f9654aeaf04c815",
      "records": 513,
      "error": null,
      "has_reference": true,
      "normalization_errors": 5
    },
    {
      "locus": "3p12.3",
      "path": "/Users/Daniel/Library/Mobile Documents/com~apple~CloudDocs/Documents/Med_School/M3:M4/Residency_App/DOM_Chair_Letter_Packet/outputs/narrative_revision_2026-09-22/Analysis_correction_06/Data/raw_gt/3p12.3.vcf.gz",
      "sha256": "070e7b6c7d18435e6d3aa991e0e9aedf2e9792072c6cfad776dd85e77218c37d",
      "records": 680,
      "error": null,
      "has_reference": true,
      "normalization_errors": 21
    },
    {
      "locus": "3q12.3",
      "path": "/Users/Daniel/Library/Mobile Documents/com~apple~CloudDocs/Documents/Med_School/M3:M4/Residency_App/DOM_Chair_Letter_Packet/outputs/narrative_revision_2026-09-22/Analysis_correction_06/Data/raw_gt/3q12.3.vcf.gz",
      "sha256": "ae8864c91ea3d824b2e4aaaf69a3c85a82b12b4f259788649ea60b98c20e7c8e",
      "records": 820,
      "error": null,
      "has_reference": true,
      "normalization_errors": 21
    },
    {
      "locus": "3q13.2",
      "path": "/Users/Daniel/Library/Mobile Documents/com~apple~CloudDocs/Documents/Med_School/M3:M4/Residency_App/DOM_Chair_Letter_Packet/outputs/narrative_revision_2026-09-22/Analysis_correction_06/Data/raw_gt/3q13.2.vcf.gz",
      "sha256": "17faf95f950bf5e34f48612f63c1db5ba841603b29a1e0ff7f591e03161bd49b",
      "records": 456,
      "error": null,
      "has_reference": true,
      "normalization_errors": 7
    },
    {
      "locus": "3q21.2",
      "path": "/Users/Daniel/Library/Mobile Documents/com~apple~CloudDocs/Documents/Med_School/M3:M4/Residency_App/DOM_Chair_Letter_Packet/outputs/narrative_revision_2026-09-22/Analysis_correction_06/Data/raw_gt/3q21.2.vcf.gz",
      "sha256": "1a42b84c224bbb22ad01c43889bcb272ba6d93c2ef0ea08aa17dd57e52b36150",
      "records": 672,
      "error": null,
      "has_reference": true,
      "normalization_errors": 3
    },
    {
      "locus": "3q27.2",
      "path": "/Users/Daniel/Library/Mobile Documents/com~apple~CloudDocs/Documents/Med_School/M3:M4/Residency_App/DOM_Chair_Letter_Packet/outputs/narrative_revision_2026-09-22/Analysis_correction_06/Data/raw_gt/3q27.2.vcf.gz",
      "sha256": "1aed050cee2402d3a3d85df4f96b1891db622fe2c361468e80ce0b63921a3774",
      "records": 738,
      "error": null,
      "has_reference": true,
      "normalization_errors": 8
    },
    {
      "locus": "4p16.1a",
      "path": "/Users/Daniel/Library/Mobile Documents/com~apple~CloudDocs/Documents/Med_School/M3:M4/Residency_App/DOM_Chair_Letter_Packet/outputs/narrative_revision_2026-09-22/Analysis_correction_06/Data/raw_gt/4p16.1a.vcf.gz",
      "sha256": "4e16dc13a97000bacb43a5d6ef92c5d936f3fdcdbf7200bebfc5ef4e7f6eeb77",
      "records": 796,
      "error": null,
      "has_reference": true,
      "normalization_errors": 6
    },
    {
      "locus": "4p16.1b",
      "path": "/Users/Daniel/Library/Mobile Documents/com~apple~CloudDocs/Documents/Med_School/M3:M4/Residency_App/DOM_Chair_Letter_Packet/outputs/narrative_revision_2026-09-22/Analysis_correction_06/Data/raw_gt/4p16.1b.vcf.gz",
      "sha256": "021796b3e6753ae11284e41952fe450a3a3eec5460eef4ac9f9e0a3c11f62cc2",
      "records": 680,
      "error": null,
      "has_reference": true,
      "normalization_errors": 21
    },
    {
      "locus": "4p16.3c",
      "path": "/Users/Daniel/Library/Mobile Documents/com~apple~CloudDocs/Documents/Med_School/M3:M4/Residency_App/DOM_Chair_Letter_Packet/outputs/narrative_revision_2026-09-22/Analysis_correction_06/Data/raw_gt/4p16.3c.vcf.gz",
      "sha256": "e2fc4f43ba46b731764e6b576f172eea224b3b5b2d291dd6e2dc7fdd26707de5",
      "records": 625,
      "error": null,
      "has_reference": true,
      "normalization_errors": 7
    },
    {
      "locus": "5p12",
      "path": "/Users/Daniel/Library/Mobile Documents/com~apple~CloudDocs/Documents/Med_School/M3:M4/Residency_App/DOM_Chair_Letter_Packet/outputs/narrative_revision_2026-09-22/Analysis_correction_06/Data/raw_gt/5p12.vcf.gz",
      "sha256": "875057369e9984333932dafb63a2c107460869595ad1992b993519b2beb5e272",
      "records": 748,
      "error": null,
      "has_reference": true,
      "normalization_errors": 5
    },
    {
      "locus": "5p13.3",
      "path": "/Users/Daniel/Library/Mobile Documents/com~apple~CloudDocs/Documents/Med_School/M3:M4/Residency_App/DOM_Chair_Letter_Packet/outputs/narrative_revision_2026-09-22/Analysis_correction_06/Data/raw_gt/5p13.3.vcf.gz",
      "sha256": "36ae3b1dc18540da7f89c8a5871065956b85c6aa73e69cf8a72c382af3eb0fb5",
      "records": 850,
      "error": null,
      "has_reference": true,
      "normalization_errors": 6
    },
    {
      "locus": "5q33.2",
      "path": "/Users/Daniel/Library/Mobile Documents/com~apple~CloudDocs/Documents/Med_School/M3:M4/Residency_App/DOM_Chair_Letter_Packet/outputs/narrative_revision_2026-09-22/Analysis_correction_06/Data/raw_gt/5q33.2.vcf.gz",
      "sha256": "9497c3f0177a53da8768d1dfa86db85c7ef4f49321425ebe32528c7bd61ea844",
      "records": 357,
      "error": null,
      "has_reference": true,
      "normalization_errors": 6
    },
    {
      "locus": "5q33.3",
      "path": "/Users/Daniel/Library/Mobile Documents/com~apple~CloudDocs/Documents/Med_School/M3:M4/Residency_App/DOM_Chair_Letter_Packet/outputs/narrative_revision_2026-09-22/Analysis_correction_06/Data/raw_gt/5q33.3.vcf.gz",
      "sha256": "e87ff7312b71992f227021256c71f8a6db4f6534774f875580b29c6b22e87f94",
      "records": 627,
      "error": null,
      "has_reference": true,
      "normalization_errors": 2
    },
    {
      "locus": "6p21.1",
      "path": "/Users/Daniel/Library/Mobile Documents/com~apple~CloudDocs/Documents/Med_School/M3:M4/Residency_App/DOM_Chair_Letter_Packet/outputs/narrative_revision_2026-09-22/Analysis_correction_06/Data/raw_gt/6p21.1.vcf.gz",
      "sha256": "ca0a2d832c5c26f30f29b61ab1c867f8277a0ae6bfc8596c278cbcd8a0ac8c49",
      "records": 376,
      "error": null,
      "has_reference": true,
      "normalization_errors": 1
    },
    {
      "locus": "6p22.1",
      "path": "/Users/Daniel/Library/Mobile Documents/com~apple~CloudDocs/Documents/Med_School/M3:M4/Residency_App/DOM_Chair_Letter_Packet/outputs/narrative_revision_2026-09-22/Analysis_correction_06/Data/raw_gt/6p22.1.vcf.gz",
      "sha256": "2361a93bb120f3ab4ce31e89cb49fa2a7298bad957e5d14c31a2f8697f129690",
      "records": 394,
      "error": null,
      "has_reference": true,
      "normalization_errors": 3
    },
    {
      "locus": "6q14.1",
      "path": "/Users/Daniel/Library/Mobile Documents/com~apple~CloudDocs/Documents/Med_School/M3:M4/Residency_App/DOM_Chair_Letter_Packet/outputs/narrative_revision_2026-09-22/Analysis_correction_06/Data/raw_gt/6q14.1.vcf.gz",
      "sha256": "9e6d888d32ba65cee5f1698162ec0558906ab5193527063a9947d8864e04c771",
      "records": 554,
      "error": null,
      "has_reference": true,
      "normalization_errors": 2
    },
    {
      "locus": "7p22.1",
      "path": "/Users/Daniel/Library/Mobile Documents/com~apple~CloudDocs/Documents/Med_School/M3:M4/Residency_App/DOM_Chair_Letter_Packet/outputs/narrative_revision_2026-09-22/Analysis_correction_06/Data/raw_gt/7p22.1.vcf.gz",
      "sha256": "39e539b8558636c363f49814ad672fc7aa40604ec19c90bf6ced0d48bdd47edd",
      "records": 2057,
      "error": null,
      "has_reference": true,
      "normalization_errors": 141
    },
    {
      "locus": "8p23.1a_hg38",
      "path": "/Users/Daniel/Library/Mobile Documents/com~apple~CloudDocs/Documents/Med_School/M3:M4/Residency_App/DOM_Chair_Letter_Packet/outputs/narrative_revision_2026-09-22/Analysis_correction_06/Data/raw_gt/8p23.1a_hg38.vcf.gz",
      "sha256": "daf91e9b8ae007a33f0d4bbb62da65fac75af6278c0cea880288c8615026b3ec",
      "records": 382,
      "error": null,
      "has_reference": true,
      "normalization_errors": 1
    },
    {
      "locus": "8p23.1e",
      "path": "/Users/Daniel/Library/Mobile Documents/com~apple~CloudDocs/Documents/Med_School/M3:M4/Residency_App/DOM_Chair_Letter_Packet/outputs/narrative_revision_2026-09-22/Analysis_correction_06/Data/raw_gt/8p23.1e.vcf.gz",
      "sha256": "4a05ccd666e74606ebdafdb888656f2924c8fb83d06623ab6925a8d8bd0fad0c",
      "records": 546,
      "error": null,
      "has_reference": true,
      "normalization_errors": 4
    },
    {
      "locus": "9q34.3",
      "path": "/Users/Daniel/Library/Mobile Documents/com~apple~CloudDocs/Documents/Med_School/M3:M4/Residency_App/DOM_Chair_Letter_Packet/outputs/narrative_revision_2026-09-22/Analysis_correction_06/Data/raw_gt/9q34.3.vcf.gz",
      "sha256": "e1d75581b64e9f29823762edd42c6ad665f3de0e76b0487dd429f0ddbf122743",
      "records": 481,
      "error": null,
      "has_reference": true,
      "normalization_errors": 33
    }
  ],
  "summaries": [
    {
      "scope": "all",
      "group": "all",
      "n_events": 20500,
      "n_donors": 282,
      "n_variant_targets": 564,
      "supported_alt": 13717,
      "supported_ref": 118,
      "supported_other_alt": 10,
      "unresolved_no_record": 1202,
      "unresolved_missing_or_partial_GT": 80,
      "unresolved_low_DP": 1192,
      "unresolved_low_GQ": 411,
      "unresolved_missing_quality": 0,
      "unresolved_filtered_site": 2858,
      "unresolved_ambiguous_representation": 912,
      "unresolved_source_unavailable": 0,
      "n_callable": 13845,
      "n_unresolved": 6655,
      "alt_recovery_pct_all": 66.912195,
      "callable_pct": 67.536585,
      "alt_concordance_pct_callable": 99.075479
    },
    {
      "scope": "consequence",
      "group": "frameshifting_deletion",
      "n_events": 6039,
      "n_donors": 282,
      "n_variant_targets": 179,
      "supported_alt": 4279,
      "supported_ref": 42,
      "supported_other_alt": 0,
      "unresolved_no_record": 74,
      "unresolved_missing_or_partial_GT": 8,
      "unresolved_low_DP": 295,
      "unresolved_low_GQ": 102,
      "unresolved_missing_quality": 0,
      "unresolved_filtered_site": 433,
      "unresolved_ambiguous_representation": 806,
      "unresolved_source_unavailable": 0,
      "n_callable": 4321,
      "n_unresolved": 1718,
      "alt_recovery_pct_all": 70.856102,
      "callable_pct": 71.551581,
      "alt_concordance_pct_callable": 99.028003
    },
    {
      "scope": "consequence",
      "group": "frameshifting_insertion",
      "n_events": 6166,
      "n_donors": 282,
      "n_variant_targets": 151,
      "supported_alt": 3832,
      "supported_ref": 16,
      "supported_other_alt": 10,
      "unresolved_no_record": 698,
      "unresolved_missing_or_partial_GT": 37,
      "unresolved_low_DP": 271,
      "unresolved_low_GQ": 73,
      "unresolved_missing_quality": 0,
      "unresolved_filtered_site": 1123,
      "unresolved_ambiguous_representation": 106,
      "unresolved_source_unavailable": 0,
      "n_callable": 3858,
      "n_unresolved": 2308,
      "alt_recovery_pct_all": 62.147259,
      "callable_pct": 62.568926,
      "alt_concordance_pct_callable": 99.326076
    },
    {
      "scope": "consequence",
      "group": "premature_stop_gained",
      "n_events": 4191,
      "n_donors": 282,
      "n_variant_targets": 200,
      "supported_alt": 3476,
      "supported_ref": 12,
      "supported_other_alt": 0,
      "unresolved_no_record": 168,
      "unresolved_missing_or_partial_GT": 17,
      "unresolved_low_DP": 147,
      "unresolved_low_GQ": 96,
      "unresolved_missing_quality": 0,
      "unresolved_filtered_site": 275,
      "unresolved_ambiguous_representation": 0,
      "unresolved_source_unavailable": 0,
      "n_callable": 3488,
      "n_unresolved": 703,
      "alt_recovery_pct_all": 82.939633,
      "callable_pct": 83.22596,
      "alt_concordance_pct_callable": 99.655963
    },
    {
      "scope": "consequence",
      "group": "premature_stop_lost",
      "n_events": 4105,
      "n_donors": 282,
      "n_variant_targets": 35,
      "supported_alt": 2131,
      "supported_ref": 48,
      "supported_other_alt": 0,
      "unresolved_no_record": 262,
      "unresolved_missing_or_partial_GT": 18,
      "unresolved_low_DP": 479,
      "unresolved_low_GQ": 140,
      "unresolved_missing_quality": 0,
      "unresolved_filtered_site": 1027,
      "unresolved_ambiguous_representation": 0,
      "unresolved_source_unavailable": 0,
      "n_callable": 2179,
      "n_unresolved": 1926,
      "alt_recovery_pct_all": 51.912302,
      "callable_pct": 53.081608,
      "alt_concordance_pct_callable": 97.797155
    },
    {
      "scope": "gene",
      "group": "gag",
      "n_events": 5516,
      "n_donors": 282,
      "n_variant_targets": 162,
      "supported_alt": 3617,
      "supported_ref": 48,
      "supported_other_alt": 8,
      "unresolved_no_record": 589,
      "unresolved_missing_or_partial_GT": 63,
      "unresolved_low_DP": 481,
      "unresolved_low_GQ": 89,
      "unresolved_missing_quality": 0,
      "unresolved_filtered_site": 555,
      "unresolved_ambiguous_representation": 66,
      "unresolved_source_unavailable": 0,
      "n_callable": 3673,
      "n_unresolved": 1843,
      "alt_recovery_pct_all": 65.572879,
      "callable_pct": 66.588107,
      "alt_concordance_pct_callable": 98.475361
    },
    {
      "scope": "gene",
      "group": "pol",
      "n_events": 7774,
      "n_donors": 282,
      "n_variant_targets": 221,
      "supported_alt": 4649,
      "supported_ref": 26,
      "supported_other_alt": 2,
      "unresolved_no_record": 454,
      "unresolved_missing_or_partial_GT": 9,
      "unresolved_low_DP": 496,
      "unresolved_low_GQ": 195,
      "unresolved_missing_quality": 0,
      "unresolved_filtered_site": 1098,
      "unresolved_ambiguous_representation": 845,
      "unresolved_source_unavailable": 0,
      "n_callable": 4677,
      "n_unresolved": 3097,
      "alt_recovery_pct_all": 59.801904,
      "callable_pct": 60.162079,
      "alt_concordance_pct_callable": 99.401326
    },
    {
      "scope": "gene",
      "group": "pro",
      "n_events": 2719,
      "n_donors": 282,
      "n_variant_targets": 64,
      "supported_alt": 1146,
      "supported_ref": 43,
      "supported_other_alt": 0,
      "unresolved_no_record": 1,
      "unresolved_missing_or_partial_GT": 9,
      "unresolved_low_DP": 222,
      "unresolved_low_GQ": 75,
      "unresolved_missing_quality": 0,
      "unresolved_filtered_site": 1222,
      "unresolved_ambiguous_representation": 1,
      "unresolved_source_unavailable": 0,
      "n_callable": 1189,
      "n_unresolved": 1530,
      "alt_recovery_pct_all": 42.147848,
      "callable_pct": 43.729312,
      "alt_concordance_pct_callable": 96.383516
    },
    {
      "scope": "gene",
      "group": "type1_env",
      "n_events": 518,
      "n_donors": 271,
      "n_variant_targets": 29,
      "supported_alt": 484,
      "supported_ref": 0,
      "supported_other_alt": 0,
      "unresolved_no_record": 0,
      "unresolved_missing_or_partial_GT": 0,
      "unresolved_low_DP": 1,
      "unresolved_low_GQ": 17,
      "unresolved_missing_quality": 0,
      "unresolved_filtered_site": 16,
      "unresolved_ambiguous_representation": 0,
      "unresolved_source_unavailable": 0,
      "n_callable": 484,
      "n_unresolved": 34,
      "alt_recovery_pct_all": 93.436293,
      "callable_pct": 93.436293,
      "alt_concordance_pct_callable": 100.0
    },
    {
      "scope": "gene",
      "group": "type2_env",
      "n_events": 5110,
      "n_donors": 282,
      "n_variant_targets": 105,
      "supported_alt": 4355,
      "supported_ref": 5,
      "supported_other_alt": 0,
      "unresolved_no_record": 205,
      "unresolved_missing_or_partial_GT": 2,
      "unresolved_low_DP": 24,
      "unresolved_low_GQ": 38,
      "unresolved_missing_quality": 0,
      "unresolved_filtered_site": 481,
      "unresolved_ambiguous_representation": 0,
      "unresolved_source_unavailable": 0,
      "n_callable": 4360,
      "n_unresolved": 750,
      "alt_recovery_pct_all": 85.225049,
      "callable_pct": 85.322896,
      "alt_concordance_pct_callable": 99.885321
    },
    {
      "scope": "locus",
      "group": "10p14",
      "n_events": 605,
      "n_donors": 271,
      "n_variant_targets": 17,
      "supported_alt": 599,
      "supported_ref": 0,
      "supported_other_alt": 0,
      "unresolved_no_record": 0,
      "unresolved_missing_or_partial_GT": 0,
      "unresolved_low_DP": 0,
      "unresolved_low_GQ": 1,
      "unresolved_missing_quality": 0,
      "unresolved_filtered_site": 5,
      "unresolved_ambiguous_representation": 0,
      "unresolved_source_unavailable": 0,
      "n_callable": 599,
      "n_unresolved": 6,
      "alt_recovery_pct_all": 99.008264,
      "callable_pct": 99.008264,
      "alt_concordance_pct_callable": 100.0
    },
    {
      "scope": "locus",
      "group": "10q24.2",
      "n_events": 294,
      "n_donors": 258,
      "n_variant_targets": 12,
      "supported_alt": 257,
      "supported_ref": 6,
      "supported_other_alt": 0,
      "unresolved_no_record": 0,
      "unresolved_missing_or_partial_GT": 0,
      "unresolved_low_DP": 2,
      "unresolved_low_GQ": 20,
      "unresolved_missing_quality": 0,
      "unresolved_filtered_site": 9,
      "unresolved_ambiguous_representation": 0,
      "unresolved_source_unavailable": 0,
      "n_callable": 263,
      "n_unresolved": 31,
      "alt_recovery_pct_all": 87.414966,
      "callable_pct": 89.455782,
      "alt_concordance_pct_callable": 97.718631
    },
    {
      "scope": "locus",
      "group": "11p15.4",
      "n_events": 1068,
      "n_donors": 279,
      "n_variant_targets": 13,
      "supported_alt": 1067,
      "supported_ref": 0,
      "supported_other_alt": 0,
      "unresolved_no_record": 0,
      "unresolved_missing_or_partial_GT": 0,
      "unresolved_low_DP": 0,
      "unresolved_low_GQ": 0,
      "unresolved_missing_quality": 0,
      "unresolved_filtered_site": 1,
      "unresolved_ambiguous_representation": 0,
      "unresolved_source_unavailable": 0,
      "n_callable": 1067,
      "n_unresolved": 1,
      "alt_recovery_pct_all": 99.906367,
      "callable_pct": 99.906367,
      "alt_concordance_pct_callable": 100.0
    },
    {
      "scope": "locus",
      "group": "11q22.1",
      "n_events": 9,
      "n_donors": 8,
      "n_variant_targets": 5,
      "supported_alt": 6,
      "supported_ref": 0,
      "supported_other_alt": 0,
      "unresolved_no_record": 0,
      "unresolved_missing_or_partial_GT": 0,
      "unresolved_low_DP": 1,
      "unresolved_low_GQ": 0,
      "unresolved_missing_quality": 0,
      "unresolved_filtered_site": 2,
      "unresolved_ambiguous_representation": 0,
      "unresolved_source_unavailable": 0,
      "n_callable": 6,
      "n_unresolved": 3,
      "alt_recovery_pct_all": 66.666667,
      "callable_pct": 66.666667,
      "alt_concordance_pct_callable": 100.0
    },
    {
      "scope": "locus",
      "group": "11q23.3",
      "n_events": 433,
      "n_donors": 232,
      "n_variant_targets": 12,
      "supported_alt": 430,
      "supported_ref": 0,
      "supported_other_alt": 0,
      "unresolved_no_record": 0,
      "unresolved_missing_or_partial_GT": 0,
      "unresolved_low_DP": 0,
      "unresolved_low_GQ": 0,
      "unresolved_missing_quality": 0,
      "unresolved_filtered_site": 3,
      "unresolved_ambiguous_representation": 0,
      "unresolved_source_unavailable": 0,
      "n_callable": 430,
      "n_unresolved": 3,
      "alt_recovery_pct_all": 99.307159,
      "callable_pct": 99.307159,
      "alt_concordance_pct_callable": 100.0
    },
    {
      "scope": "locus",
      "group": "12p11.21",
      "n_events": 367,
      "n_donors": 282,
      "n_variant_targets": 14,
      "supported_alt": 365,
      "supported_ref": 0,
      "supported_other_alt": 0,
      "unresolved_no_record": 0,
      "unresolved_missing_or_partial_GT": 0,
      "unresolved_low_DP": 0,
      "unresolved_low_GQ": 1,
      "unresolved_missing_quality": 0,
      "unresolved_filtered_site": 1,
      "unresolved_ambiguous_representation": 0,
      "unresolved_source_unavailable": 0,
      "n_callable": 365,
      "n_unresolved": 2,
      "alt_recovery_pct_all": 99.455041,
      "callable_pct": 99.455041,
      "alt_concordance_pct_callable": 100.0
    },
    {
      "scope": "locus",
      "group": "12q14.1",
      "n_events": 84,
      "n_donors": 82,
      "n_variant_targets": 4,
      "supported_alt": 72,
      "supported_ref": 0,
      "supported_other_alt": 0,
      "unresolved_no_record": 0,
      "unresolved_missing_or_partial_GT": 0,
      "unresolved_low_DP": 6,
      "unresolved_low_GQ": 6,
      "unresolved_missing_quality": 0,
      "unresolved_filtered_site": 0,
      "unresolved_ambiguous_representation": 0,
      "unresolved_source_unavailable": 0,
      "n_callable": 72,
      "n_unresolved": 12,
      "alt_recovery_pct_all": 85.714286,
      "callable_pct": 85.714286,
      "alt_concordance_pct_callable": 100.0
    },
    {
      "scope": "locus",
      "group": "19p12a",
      "n_events": 815,
      "n_donors": 282,
      "n_variant_targets": 18,
      "supported_alt": 611,
      "supported_ref": 0,
      "supported_other_alt": 0,
      "unresolved_no_record": 0,
      "unresolved_missing_or_partial_GT": 0,
      "unresolved_low_DP": 25,
      "unresolved_low_GQ": 34,
      "unresolved_missing_quality": 0,
      "unresolved_filtered_site": 0,
      "unresolved_ambiguous_representation": 145,
      "unresolved_source_unavailable": 0,
      "n_callable": 611,
      "n_unresolved": 204,
      "alt_recovery_pct_all": 74.969325,
      "callable_pct": 74.969325,
      "alt_concordance_pct_callable": 100.0
    },
    {
      "scope": "locus",
      "group": "19q12",
      "n_events": 395,
      "n_donors": 258,
      "n_variant_targets": 26,
      "supported_alt": 81,
      "supported_ref": 6,
      "supported_other_alt": 0,
      "unresolved_no_record": 2,
      "unresolved_missing_or_partial_GT": 2,
      "unresolved_low_DP": 224,
      "unresolved_low_GQ": 42,
      "unresolved_missing_quality": 0,
      "unresolved_filtered_site": 30,
      "unresolved_ambiguous_representation": 8,
      "unresolved_source_unavailable": 0,
      "n_callable": 87,
      "n_unresolved": 308,
      "alt_recovery_pct_all": 20.506329,
      "callable_pct": 22.025316,
      "alt_concordance_pct_callable": 93.103448
    },
    {
      "scope": "locus",
      "group": "19q13.12b",
      "n_events": 1078,
      "n_donors": 281,
      "n_variant_targets": 27,
      "supported_alt": 1048,
      "supported_ref": 0,
      "supported_other_alt": 0,
      "unresolved_no_record": 0,
      "unresolved_missing_or_partial_GT": 0,
      "unresolved_low_DP": 0,
      "unresolved_low_GQ": 0,
      "unresolved_missing_quality": 0,
      "unresolved_filtered_site": 5,
      "unresolved_ambiguous_representation": 25,
      "unresolved_source_unavailable": 0,
      "n_callable": 1048,
      "n_unresolved": 30,
      "alt_recovery_pct_all": 97.217069,
      "callable_pct": 97.217069,
      "alt_concordance_pct_callable": 100.0
    },
    {
      "scope": "locus",
      "group": "1p36.21b",
      "n_events": 264,
      "n_donors": 111,
      "n_variant_targets": 13,
      "supported_alt": 44,
      "supported_ref": 11,
      "supported_other_alt": 0,
      "unresolved_no_record": 157,
      "unresolved_missing_or_partial_GT": 3,
      "unresolved_low_DP": 18,
      "unresolved_low_GQ": 13,
      "unresolved_missing_quality": 0,
      "unresolved_filtered_site": 18,
      "unresolved_ambiguous_representation": 0,
      "unresolved_source_unavailable": 0,
      "n_callable": 55,
      "n_unresolved": 209,
      "alt_recovery_pct_all": 16.666667,
      "callable_pct": 20.833333,
      "alt_concordance_pct_callable": 80.0
    },
    {
      "scope": "locus",
      "group": "1p36.21c",
      "n_events": 340,
      "n_donors": 62,
      "n_variant_targets": 21,
      "supported_alt": 130,
      "supported_ref": 7,
      "supported_other_alt": 0,
      "unresolved_no_record": 107,
      "unresolved_missing_or_partial_GT": 2,
      "unresolved_low_DP": 5,
      "unresolved_low_GQ": 17,
      "unresolved_missing_quality": 0,
      "unresolved_filtered_site": 72,
      "unresolved_ambiguous_representation": 0,
      "unresolved_source_unavailable": 0,
      "n_callable": 137,
      "n_unresolved": 203,
      "alt_recovery_pct_all": 38.235294,
      "callable_pct": 40.294118,
      "alt_concordance_pct_callable": 94.890511
    },
    {
      "scope": "locus",
      "group": "1q22",
      "n_events": 1047,
      "n_donors": 272,
      "n_variant_targets": 11,
      "supported_alt": 502,
      "supported_ref": 12,
      "supported_other_alt": 0,
      "unresolved_no_record": 0,
      "unresolved_missing_or_partial_GT": 11,
      "unresolved_low_DP": 431,
      "unresolved_low_GQ": 89,
      "unresolved_missing_quality": 0,
      "unresolved_filtered_site": 2,
      "unresolved_ambiguous_representation": 0,
      "unresolved_source_unavailable": 0,
      "n_callable": 514,
      "n_unresolved": 533,
      "alt_recovery_pct_all": 47.946514,
      "callable_pct": 49.092646,
      "alt_concordance_pct_callable": 97.66537
    },
    {
      "scope": "locus",
      "group": "1q23.3",
      "n_events": 900,
      "n_donors": 274,
      "n_variant_targets": 14,
      "supported_alt": 873,
      "supported_ref": 0,
      "supported_other_alt": 0,
      "unresolved_no_record": 0,
      "unresolved_missing_or_partial_GT": 0,
      "unresolved_low_DP": 0,
      "unresolved_low_GQ": 22,
      "unresolved_missing_quality": 0,
      "unresolved_filtered_site": 5,
      "unresolved_ambiguous_representation": 0,
      "unresolved_source_unavailable": 0,
      "n_callable": 873,
      "n_unresolved": 27,
      "alt_recovery_pct_all": 97.0,
      "callable_pct": 97.0,
      "alt_concordance_pct_callable": 100.0
    },
    {
      "scope": "locus",
      "group": "21q21.1",
      "n_events": 125,
      "n_donors": 82,
      "n_variant_targets": 20,
      "supported_alt": 123,
      "supported_ref": 0,
      "supported_other_alt": 0,
      "unresolved_no_record": 0,
      "unresolved_missing_or_partial_GT": 0,
      "unresolved_low_DP": 0,
      "unresolved_low_GQ": 1,
      "unresolved_missing_quality": 0,
      "unresolved_filtered_site": 1,
      "unresolved_ambiguous_representation": 0,
      "unresolved_source_unavailable": 0,
      "n_callable": 123,
      "n_unresolved": 2,
      "alt_recovery_pct_all": 98.4,
      "callable_pct": 98.4,
      "alt_concordance_pct_callable": 100.0
    },
    {
      "scope": "locus",
      "group": "22q11.21",
      "n_events": 501,
      "n_donors": 206,
      "n_variant_targets": 20,
      "supported_alt": 73,
      "supported_ref": 1,
      "supported_other_alt": 0,
      "unresolved_no_record": 0,
      "unresolved_missing_or_partial_GT": 0,
      "unresolved_low_DP": 9,
      "unresolved_low_GQ": 2,
      "unresolved_missing_quality": 0,
      "unresolved_filtered_site": 416,
      "unresolved_ambiguous_representation": 0,
      "unresolved_source_unavailable": 0,
      "n_callable": 74,
      "n_unresolved": 427,
      "alt_recovery_pct_all": 14.570858,
      "callable_pct": 14.770459,
      "alt_concordance_pct_callable": 98.648649
    },
    {
      "scope": "locus",
      "group": "22q11.23",
      "n_events": 952,
      "n_donors": 246,
      "n_variant_targets": 24,
      "supported_alt": 526,
      "supported_ref": 44,
      "supported_other_alt": 0,
      "unresolved_no_record": 1,
      "unresolved_missing_or_partial_GT": 1,
      "unresolved_low_DP": 46,
      "unresolved_low_GQ": 62,
      "unresolved_missing_quality": 0,
      "unresolved_filtered_site": 130,
      "unresolved_ambiguous_representation": 142,
      "unresolved_source_unavailable": 0,
      "n_callable": 570,
      "n_unresolved": 382,
      "alt_recovery_pct_all": 55.252101,
      "callable_pct": 59.87395,
      "alt_concordance_pct_callable": 92.280702
    },
    {
      "scope": "locus",
      "group": "3p12.3",
      "n_events": 4087,
      "n_donors": 279,
      "n_variant_targets": 29,
      "supported_alt": 3136,
      "supported_ref": 0,
      "supported_other_alt": 0,
      "unresolved_no_record": 0,
      "unresolved_missing_or_partial_GT": 0,
      "unresolved_low_DP": 12,
      "unresolved_low_GQ": 1,
      "unresolved_missing_quality": 0,
      "unresolved_filtered_site": 472,
      "unresolved_ambiguous_representation": 466,
      "unresolved_source_unavailable": 0,
      "n_callable": 3136,
      "n_unresolved": 951,
      "alt_recovery_pct_all": 76.731099,
      "callable_pct": 76.731099,
      "alt_concordance_pct_callable": 100.0
    },
    {
      "scope": "locus",
      "group": "3q12.3",
      "n_events": 132,
      "n_donors": 58,
      "n_variant_targets": 6,
      "supported_alt": 131,
      "supported_ref": 0,
      "supported_other_alt": 0,
      "unresolved_no_record": 0,
      "unresolved_missing_or_partial_GT": 0,
      "unresolved_low_DP": 0,
      "unresolved_low_GQ": 1,
      "unresolved_missing_quality": 0,
      "unresolved_filtered_site": 0,
      "unresolved_ambiguous_representation": 0,
      "unresolved_source_unavailable": 0,
      "n_callable": 131,
      "n_unresolved": 1,
      "alt_recovery_pct_all": 99.242424,
      "callable_pct": 99.242424,
      "alt_concordance_pct_callable": 100.0
    },
    {
      "scope": "locus",
      "group": "3q13.2",
      "n_events": 280,
      "n_donors": 260,
      "n_variant_targets": 13,
      "supported_alt": 19,
      "supported_ref": 0,
      "supported_other_alt": 0,
      "unresolved_no_record": 0,
      "unresolved_missing_or_partial_GT": 0,
      "unresolved_low_DP": 2,
      "unresolved_low_GQ": 0,
      "unresolved_missing_quality": 0,
      "unresolved_filtered_site": 259,
      "unresolved_ambiguous_representation": 0,
      "unresolved_source_unavailable": 0,
      "n_callable": 19,
      "n_unresolved": 261,
      "alt_recovery_pct_all": 6.785714,
      "callable_pct": 6.785714,
      "alt_concordance_pct_callable": 100.0
    },
    {
      "scope": "locus",
      "group": "3q21.2",
      "n_events": 352,
      "n_donors": 197,
      "n_variant_targets": 16,
      "supported_alt": 348,
      "supported_ref": 0,
      "supported_other_alt": 0,
      "unresolved_no_record": 0,
      "unresolved_missing_or_partial_GT": 0,
      "unresolved_low_DP": 0,
      "unresolved_low_GQ": 0,
      "unresolved_missing_quality": 0,
      "unresolved_filtered_site": 4,
      "unresolved_ambiguous_representation": 0,
      "unresolved_source_unavailable": 0,
      "n_callable": 348,
      "n_unresolved": 4,
      "alt_recovery_pct_all": 98.863636,
      "callable_pct": 98.863636,
      "alt_concordance_pct_callable": 100.0
    },
    {
      "scope": "locus",
      "group": "3q27.2",
      "n_events": 10,
      "n_donors": 10,
      "n_variant_targets": 8,
      "supported_alt": 9,
      "supported_ref": 0,
      "supported_other_alt": 0,
      "unresolved_no_record": 0,
      "unresolved_missing_or_partial_GT": 0,
      "unresolved_low_DP": 0,
      "unresolved_low_GQ": 0,
      "unresolved_missing_quality": 0,
      "unresolved_filtered_site": 1,
      "unresolved_ambiguous_representation": 0,
      "unresolved_source_unavailable": 0,
      "n_callable": 9,
      "n_unresolved": 1,
      "alt_recovery_pct_all": 90.0,
      "callable_pct": 90.0,
      "alt_concordance_pct_callable": 100.0
    },
    {
      "scope": "locus",
      "group": "4p16.1a",
      "n_events": 757,
      "n_donors": 181,
      "n_variant_targets": 28,
      "supported_alt": 676,
      "supported_ref": 11,
      "supported_other_alt": 6,
      "unresolved_no_record": 0,
      "unresolved_missing_or_partial_GT": 2,
      "unresolved_low_DP": 9,
      "unresolved_low_GQ": 16,
      "unresolved_missing_quality": 0,
      "unresolved_filtered_site": 25,
      "unresolved_ambiguous_representation": 12,
      "unresolved_source_unavailable": 0,
      "n_callable": 693,
      "n_unresolved": 64,
      "alt_recovery_pct_all": 89.299868,
      "callable_pct": 91.545575,
      "alt_concordance_pct_callable": 97.546898
    },
    {
      "scope": "locus",
      "group": "4p16.1b",
      "n_events": 570,
      "n_donors": 269,
      "n_variant_targets": 42,
      "supported_alt": 229,
      "supported_ref": 0,
      "supported_other_alt": 0,
      "unresolved_no_record": 331,
      "unresolved_missing_or_partial_GT": 0,
      "unresolved_low_DP": 1,
      "unresolved_low_GQ": 0,
      "unresolved_missing_quality": 0,
      "unresolved_filtered_site": 6,
      "unresolved_ambiguous_representation": 3,
      "unresolved_source_unavailable": 0,
      "n_callable": 229,
      "n_unresolved": 341,
      "alt_recovery_pct_all": 40.175439,
      "callable_pct": 40.175439,
      "alt_concordance_pct_callable": 100.0
    },
    {
      "scope": "locus",
      "group": "4p16.3c",
      "n_events": 1179,
      "n_donors": 266,
      "n_variant_targets": 21,
      "supported_alt": 904,
      "supported_ref": 0,
      "supported_other_alt": 0,
      "unresolved_no_record": 0,
      "unresolved_missing_or_partial_GT": 0,
      "unresolved_low_DP": 0,
      "unresolved_low_GQ": 0,
      "unresolved_missing_quality": 0,
      "unresolved_filtered_site": 257,
      "unresolved_ambiguous_representation": 18,
      "unresolved_source_unavailable": 0,
      "n_callable": 904,
      "n_unresolved": 275,
      "alt_recovery_pct_all": 76.675148,
      "callable_pct": 76.675148,
      "alt_concordance_pct_callable": 100.0
    },
    {
      "scope": "locus",
      "group": "5p12",
      "n_events": 276,
      "n_donors": 236,
      "n_variant_targets": 14,
      "supported_alt": 276,
      "supported_ref": 0,
      "supported_other_alt": 0,
      "unresolved_no_record": 0,
      "unresolved_missing_or_partial_GT": 0,
      "unresolved_low_DP": 0,
      "unresolved_low_GQ": 0,
      "unresolved_missing_quality": 0,
      "unresolved_filtered_site": 0,
      "unresolved_ambiguous_representation": 0,
      "unresolved_source_unavailable": 0,
      "n_callable": 276,
      "n_unresolved": 0,
      "alt_recovery_pct_all": 100.0,
      "callable_pct": 100.0,
      "alt_concordance_pct_callable": 100.0
    },
    {
      "scope": "locus",
      "group": "5p13.3",
      "n_events": 1476,
      "n_donors": 250,
      "n_variant_targets": 21,
      "supported_alt": 843,
      "supported_ref": 3,
      "supported_other_alt": 0,
      "unresolved_no_record": 0,
      "unresolved_missing_or_partial_GT": 4,
      "unresolved_low_DP": 92,
      "unresolved_low_GQ": 51,
      "unresolved_missing_quality": 0,
      "unresolved_filtered_site": 482,
      "unresolved_ambiguous_representation": 1,
      "unresolved_source_unavailable": 0,
      "n_callable": 846,
      "n_unresolved": 630,
      "alt_recovery_pct_all": 57.113821,
      "callable_pct": 57.317073,
      "alt_concordance_pct_callable": 99.64539
    },
    {
      "scope": "locus",
      "group": "5q33.2",
      "n_events": 307,
      "n_donors": 239,
      "n_variant_targets": 11,
      "supported_alt": 90,
      "supported_ref": 0,
      "supported_other_alt": 2,
      "unresolved_no_record": 1,
      "unresolved_missing_or_partial_GT": 0,
      "unresolved_low_DP": 128,
      "unresolved_low_GQ": 14,
      "unresolved_missing_quality": 0,
      "unresolved_filtered_site": 0,
      "unresolved_ambiguous_representation": 72,
      "unresolved_source_unavailable": 0,
      "n_callable": 92,
      "n_unresolved": 215,
      "alt_recovery_pct_all": 29.315961,
      "callable_pct": 29.967427,
      "alt_concordance_pct_callable": 97.826087
    },
    {
      "scope": "locus",
      "group": "5q33.3",
      "n_events": 121,
      "n_donors": 86,
      "n_variant_targets": 7,
      "supported_alt": 96,
      "supported_ref": 0,
      "supported_other_alt": 0,
      "unresolved_no_record": 0,
      "unresolved_missing_or_partial_GT": 0,
      "unresolved_low_DP": 22,
      "unresolved_low_GQ": 0,
      "unresolved_missing_quality": 0,
      "unresolved_filtered_site": 3,
      "unresolved_ambiguous_representation": 0,
      "unresolved_source_unavailable": 0,
      "n_callable": 96,
      "n_unresolved": 25,
      "alt_recovery_pct_all": 79.338843,
      "callable_pct": 79.338843,
      "alt_concordance_pct_callable": 100.0
    },
    {
      "scope": "locus",
      "group": "6p21.1",
      "n_events": 1,
      "n_donors": 1,
      "n_variant_targets": 1,
      "supported_alt": 1,
      "supported_ref": 0,
      "supported_other_alt": 0,
      "unresolved_no_record": 0,
      "unresolved_missing_or_partial_GT": 0,
      "unresolved_low_DP": 0,
      "unresolved_low_GQ": 0,
      "unresolved_missing_quality": 0,
      "unresolved_filtered_site": 0,
      "unresolved_ambiguous_representation": 0,
      "unresolved_source_unavailable": 0,
      "n_callable": 1,
      "n_unresolved": 0,
      "alt_recovery_pct_all": 100.0,
      "callable_pct": 100.0,
      "alt_concordance_pct_callable": 100.0
    },
    {
      "scope": "locus",
      "group": "6p22.1",
      "n_events": 74,
      "n_donors": 67,
      "n_variant_targets": 10,
      "supported_alt": 74,
      "supported_ref": 0,
      "supported_other_alt": 0,
      "unresolved_no_record": 0,
      "unresolved_missing_or_partial_GT": 0,
      "unresolved_low_DP": 0,
      "unresolved_low_GQ": 0,
      "unresolved_missing_quality": 0,
      "unresolved_filtered_site": 0,
      "unresolved_ambiguous_representation": 0,
      "unresolved_source_unavailable": 0,
      "n_callable": 74,
      "n_unresolved": 0,
      "alt_recovery_pct_all": 100.0,
      "callable_pct": 100.0,
      "alt_concordance_pct_callable": 100.0
    },
    {
      "scope": "locus",
      "group": "6q14.1",
      "n_events": 94,
      "n_donors": 75,
      "n_variant_targets": 13,
      "supported_alt": 24,
      "supported_ref": 0,
      "supported_other_alt": 0,
      "unresolved_no_record": 63,
      "unresolved_missing_or_partial_GT": 0,
      "unresolved_low_DP": 5,
      "unresolved_low_GQ": 1,
      "unresolved_missing_quality": 0,
      "unresolved_filtered_site": 1,
      "unresolved_ambiguous_representation": 0,
      "unresolved_source_unavailable": 0,
      "n_callable": 24,
      "n_unresolved": 70,
      "alt_recovery_pct_all": 25.531915,
      "callable_pct": 25.531915,
      "alt_concordance_pct_callable": 100.0
    },
    {
      "scope": "locus",
      "group": "7p22.1",
      "n_events": 165,
      "n_donors": 159,
      "n_variant_targets": 3,
      "supported_alt": 0,
      "supported_ref": 0,
      "supported_other_alt": 0,
      "unresolved_no_record": 165,
      "unresolved_missing_or_partial_GT": 0,
      "unresolved_low_DP": 0,
      "unresolved_low_GQ": 0,
      "unresolved_missing_quality": 0,
      "unresolved_filtered_site": 0,
      "unresolved_ambiguous_representation": 0,
      "unresolved_source_unavailable": 0,
      "n_callable": 0,
      "n_unresolved": 165,
      "alt_recovery_pct_all": 0.0,
      "callable_pct": 0.0,
      "alt_concordance_pct_callable": null
    },
    {
      "scope": "locus",
      "group": "8p23.1a_hg38",
      "n_events": 5,
      "n_donors": 5,
      "n_variant_targets": 2,
      "supported_alt": 4,
      "supported_ref": 0,
      "supported_other_alt": 0,
      "unresolved_no_record": 0,
      "unresolved_missing_or_partial_GT": 0,
      "unresolved_low_DP": 0,
      "unresolved_low_GQ": 0,
      "unresolved_missing_quality": 0,
      "unresolved_filtered_site": 1,
      "unresolved_ambiguous_representation": 0,
      "unresolved_source_unavailable": 0,
      "n_callable": 4,
      "n_unresolved": 1,
      "alt_recovery_pct_all": 80.0,
      "callable_pct": 80.0,
      "alt_concordance_pct_callable": 100.0
    },
    {
      "scope": "locus",
      "group": "8p23.1e",
      "n_events": 1330,
      "n_donors": 185,
      "n_variant_targets": 47,
      "supported_alt": 43,
      "supported_ref": 17,
      "supported_other_alt": 2,
      "unresolved_no_record": 375,
      "unresolved_missing_or_partial_GT": 55,
      "unresolved_low_DP": 154,
      "unresolved_low_GQ": 17,
      "unresolved_missing_quality": 0,
      "unresolved_filtered_site": 647,
      "unresolved_ambiguous_representation": 20,
      "unresolved_source_unavailable": 0,
      "n_callable": 62,
      "n_unresolved": 1268,
      "alt_recovery_pct_all": 3.233083,
      "callable_pct": 4.661654,
      "alt_concordance_pct_callable": 69.354839
    },
    {
      "scope": "locus",
      "group": "9q34.3",
      "n_events": 7,
      "n_donors": 7,
      "n_variant_targets": 1,
      "supported_alt": 7,
      "supported_ref": 0,
      "supported_other_alt": 0,
      "unresolved_no_record": 0,
      "unresolved_missing_or_partial_GT": 0,
      "unresolved_low_DP": 0,
      "unresolved_low_GQ": 0,
      "unresolved_missing_quality": 0,
      "unresolved_filtered_site": 0,
      "unresolved_ambiguous_representation": 0,
      "unresolved_source_unavailable": 0,
      "n_callable": 7,
      "n_unresolved": 0,
      "alt_recovery_pct_all": 100.0,
      "callable_pct": 100.0,
      "alt_concordance_pct_callable": 100.0
    }
  ]
}
```
