## Supplementary material for "Structural polymorphism and population-variable coding capacity of HERV-K(HML-2) in human pangenomes": extract_orf_variant_targets.py

```
"""Derive ORF-associated small-variant targets from retained long-read sequences.

Targets are single-nucleotide premature stop changes in a canonical coding
frame and short (<50 bp) indels whose length change is not divisible by three.
These are variant annotations, never a declaration of a complete intact ORF.
Canonical intergenic programmed frameshifts are not sequence indel targets.
"""
from collections import Counter, defaultdict
from concurrent.futures import ThreadPoolExecutor
from pathlib import Path
import csv
import hashlib
import json
import re
import subprocess
from Bio import SeqIO
from Bio.Seq import Seq
from compare_variant_genotypes import normalize_allele, ReferenceError
from prepare_variant_references import parse_paf, coordinate_pairs, write_tsv

OUT=Path(__file__).resolve().parent
DATA=OUT/'Data'
MINIMAP='minimap2'
STOPS={'TAA','TAG','TGA'}

def rc(s):return str(Seq(s).reverse_complement())

def rightmost_indel_position(pos, ref, alt, fetch_ref, chrom):
    """Find the last equivalent placement for a pure repeat indel."""
    if min(len(ref),len(alt))!=1:return pos
    deletion=len(ref)>len(alt)
    repeat=ref[1:] if deletion else alt[1:]
    while repeat:
        next0=pos+len(repeat) if deletion else pos
        try:base=fetch_ref(chrom,next0,next0+1)
        except ReferenceError:break
        if base!=repeat[0]:break
        repeat=repeat[1:]+base;pos+=1
    return pos

def alignment_events(p, query, ref):
    """Return literal forward-reference alleles, coordinate map and query sequence."""
    if p['strand']=='+':q=p['qstart'];oriented=query
    else:q=p['qlen']-p['qend'];oriented=rc(query)
    t=p['tstart'];events=[];t2q={}
    for number,op in re.findall(r'(\d+)([MIDNSHP=X])',p['tags']['cg']):
        n=int(number)
        if op in 'M=X':
            for d in range(n):
                t2q[t+d]=q+d
                if ref[t+d]!=oriented[q+d]:events.append((t+d,ref[t+d],oriented[q+d],'snv'))
            t+=n;q+=n
        elif op=='I':
            if t>0:events.append((t-1,ref[t-1],ref[t-1]+oriented[q:q+n],'indel'))
            q+=n
        elif op=='D':
            if t>0:events.append((t-1,ref[t-1:t+n],ref[t-1],'indel'))
            t+=n
        else:raise ValueError((op,p))
    return events,t2q,oriented

def extract_one(loc, refrow, annotation, truth_rows, alignment_dir):
    fasta=OUT/'native_truth'/f'HML-2_{loc}.fa'
    audit=[];targets=[]
    if not fasta.exists() or not fasta.stat().st_size:
        return targets,[{'locus':loc,'state':'no_bound_native_sequences','count':len(truth_rows)}]
    ref=str(SeqIO.read(refrow['fasta'],'fasta').seq).upper();start=int(refrow['start']);chrom=refrow['chrom']
    query={r.id:str(r.seq).upper() for r in SeqIO.parse(fasta,'fasta')}
    source={r['truth_fasta_record_id']:r for r in truth_rows if r['truth_fasta_record_id']}
    assert set(query)<=set(source),(loc,'unbound_query')
    paf=alignment_dir/f'{loc}.paf';log=alignment_dir/f'{loc}.log'
    cmd=[MINIMAP,'-t','1','-x','asm20','-c','--eqx','--cs=long','--secondary=yes','-N','10','-p','0.8',refrow['fasta'],str(fasta)]
    with paf.open('w') as o,log.open('w') as err:subprocess.run(cmd,stdout=o,stderr=err,check=True)
    alignments=defaultdict(list)
    for line in paf.read_text().splitlines():
        p=parse_paf(line);alignments[p['qname']].append(p)
    codons=defaultdict(list)
    for c in annotation['codons']:
        for pos in c['positions']:codons[pos].append(c)
    def fetch_ref(c,a,b):
        if c!=chrom or a<start-1 or b>start-1+len(ref):raise ReferenceError('Outside retained locus reference')
        return ref[a-start+1:b-start+1]
    for qname,sequence in query.items():
        row=source[qname];ps=alignments.get(qname,[])
        prim=[p for p in ps if p['tags'].get('tp')=='P']
        if len(prim)!=1:
            audit.append({'locus':loc,'ID_Full':qname,'state':'unresolved_no_unique_primary_alignment','count':1});continue
        p=prim[0]
        # Complete native records may have flanks. Annotation is limited to the
        # mapped segment; never fill unaligned bases from either reference.
        if p['mapq']<20 or p['matches']/p['block']<0.9:
            audit.append({'locus':loc,'ID_Full':qname,'state':'unresolved_low_confidence_alignment','count':1});continue
        events,t2q,oriented=alignment_events(p,sequence,ref)
        found=0;seen=set()
        for offset,r,a,kind in events:
            if not set(r+a)<=set('ACGT'):continue
            consequences=[];pos=offset+start
            try:normalized_chrom,np,nr,na=normalize_allele(chrom,pos,r,a,fetch_ref)
            except (ReferenceError,ValueError):
                audit.append({'locus':loc,'ID_Full':qname,'state':'unresolved_variant_normalization','count':1});continue
            if kind=='snv':
                for c in codons.get(pos,[]):
                    if c['terminal']:continue
                    offsets=[x-start for x in c['positions']]
                    if not all(x in t2q for x in offsets):continue
                    qpos=[t2q[x] for x in offsets]
                    if abs(qpos[1]-qpos[0])!=1 or qpos[2]-qpos[1]!=qpos[1]-qpos[0]:continue
                    alternate=''.join(oriented[x] for x in qpos)
                    if c['strand']=='-':alternate=''.join(rc(x) for x in alternate)
                    reference=c['ref_codon']
                    if not set(alternate)<=set('ACGT'):continue
                    differences=sum(x!=y for x,y in zip(alternate,reference))
                    if differences!=1:continue
                    if reference in STOPS and alternate not in STOPS:con='premature_stop_lost'
                    elif reference not in STOPS and alternate in STOPS:con='premature_stop_gained'
                    else:continue
                    consequences.append((c['gene'],con,c['aa'],reference,alternate))
            else:
                delta=len(na)-len(nr)
                if delta%3==0 or max(len(nr),len(na))-1>=50:continue
                rightmost=rightmost_indel_position(np,nr,na,fetch_ref,chrom)
                for region in annotation['regions']:
                    def inside(anchor):
                        return (region['start']<=anchor<region['end']) if delta>0 else (anchor+1>=region['start'] and anchor+len(nr)-1<=region['end'])
                    if inside(np) and inside(rightmost):
                        consequences.append((region['gene'],'frameshifting_insertion' if delta>0 else 'frameshifting_deletion','','',''))
                    elif inside(np) or inside(rightmost):
                        audit.append({'locus':loc,'ID_Full':qname,'state':'unresolved_repeat_at_coding_boundary','count':1})
            if not consequences:continue
            assert normalized_chrom==chrom
            target_id=f'{normalized_chrom}:{np}:{nr}>{na}'
            for gene,con,aa,refcodon,altcodon in consequences:
                key=(target_id,gene,con)
                if key in seen:continue
                seen.add(key);found+=1
                targets.append({'donor':row['ID'],'locus':loc,'chrom':normalized_chrom,'pos':np,'ref':nr,'alt':na,'gene':gene,'consequence':con,'target_id':target_id,'long_read_evidence':qname,'haplotype':row['Haplotype'],'copy_identity':row['copy_identity'],'canonical_aa':aa,'reference_codon':refcodon,'long_read_codon':altcodon,'native_sequence_sha256':row['native_sequence_sha256'],'alignment_mapq':p['mapq']})
        audit.append({'locus':loc,'ID_Full':qname,'state':'aligned_variants_extracted','count':1,'target_gene_rows':found})
    print(loc,'query sequences',len(query),'target rows',len(targets),flush=True)
    return targets,audit

def main():
    with (DATA/'reference_manifest.tsv').open() as f:references={r['locus']:r for r in csv.DictReader(f,delimiter='\t')}
    for row in references.values():
        if not Path(row['fasta']).is_absolute():row['fasta']=str(DATA/row['fasta'])
    annotation=json.loads((DATA/'reference_annotation.json').read_text())
    with (OUT/'truth_sequence_manifest.tsv').open() as f:truth=list(csv.DictReader(f,delimiter='\t'))
    by_locus=defaultdict(list)
    for r in truth:by_locus[re.sub(r'7p22\.1[ab]$','7p22.1',r['Locus'].removeprefix('HML-2_'))].append(r)
    alignment_dir=DATA/'long_read_alignments';alignment_dir.mkdir(exist_ok=True)
    tasks=sorted(set(references)&set(by_locus));targets=[];audits=[]
    with ThreadPoolExecutor(max_workers=2) as pool:
        futures=[pool.submit(extract_one,loc,references[loc],annotation[loc],by_locus[loc],alignment_dir) for loc in tasks]
        for future in futures:
            ts,ass=future.result();targets.extend(ts);audits.extend(ass)
    for loc,rows in by_locus.items():
        if loc not in references:audits.append({'locus':loc,'state':'unresolved_hg38_mapping','count':len(rows)})
    # Collapse copy/haplotype observations to a carrier test. Gene annotations
    # remain separate in the file; the consumer deduplicates variants for totals.
    merged={}
    for r in targets:
        key=tuple(r[k] for k in ['donor','locus','target_id','gene','consequence'])
        if key not in merged:merged[key]=dict(r)
        else:
            for k in ['long_read_evidence','haplotype','copy_identity','native_sequence_sha256']:
                merged[key][k]=';'.join(sorted(set(merged[key][k].split(';'))|{str(r[k])}))
    rows=[merged[k] for k in sorted(merged)]
    fields=['donor','locus','chrom','pos','ref','alt','gene','consequence','target_id','long_read_evidence','haplotype','copy_identity','canonical_aa','reference_codon','long_read_codon','native_sequence_sha256','alignment_mapq']
    write_tsv(DATA/'orf_variant_targets.tsv',rows,fields)
    (DATA/'target_extraction_audit.json').write_text(json.dumps(audits,indent=2)+'\n')
    summary={'truth_rows':len(truth),'truth_loci':len(by_locus),'loci_with_reference':len(tasks),'target_gene_rows':len(rows),'unique_variant_carriers':len({(r['donor'],r['locus'],r['target_id']) for r in rows}),'unique_variant_alleles':len({(r['locus'],r['target_id']) for r in rows}),'target_loci':len({r['locus'] for r in rows}),'target_donors':len({r['donor'] for r in rows}),'consequence_rows':dict(Counter(r['consequence'] for r in rows)),'audit_states':dict(Counter({state:sum(x['count'] for x in audits if x['state']==state) for state in {x['state'] for x in audits}})),'scope':'Single-base premature stop codon changes and <50-bp indels with non-triplet length changes in separately annotated canonical Gag, Pro, Pol and Env frames; no complete ORF or phase inference.'}
    (DATA/'target_summary.json').write_text(json.dumps(summary,indent=2)+'\n');print(json.dumps(summary,indent=2))

if __name__=='__main__':main()
```
