## Supplementary material for "Structural polymorphism and population-variable coding capacity of HERV-K(HML-2) in human pangenomes": prepare_variant_references.py

```
"""Bind retained hg38 sequence, genomic coordinates and canonical gene frames.

FASTA header coordinates are accepted only after matching native VCF REF alleles.
KCON alignments annotate each genomic reference copy independently; programmed
gag/pro/pol frame changes are represented by separate gene intervals.
"""
from pathlib import Path
from collections import defaultdict
import csv
import hashlib
import io
import json
import re
import subprocess
import zipfile
from Bio import SeqIO
from Bio.Seq import Seq
import pysam

OUT = Path(__file__).resolve().parent / 'Data'
ROOT = Path('/Users/Daniel/Documents/HML-2 manuscript work')
NATIVE = Path('/Users/Daniel/Documents/HML2_project_data/processed_loci')
MINIMAP = '/Users/Daniel/opt/anaconda3/bin/minimap2'
FEATURES = {
 'type1': {'gag':(1111,3112), 'pro':(2913,3918), 'pol':(3878,6501), 'type1_env':(6512,8258)},
 'type2': {'gag':(1111,3112), 'pro':(2913,3918), 'pol':(3878,6749), 'type2_env':(6450,8550)},
}

def reverse_complement(s):
    return str(Seq(s).reverse_complement())

def write_tsv(path, rows, fields):
    with path.open('w') as f:
        w = csv.DictWriter(f, fieldnames=fields, delimiter='\t')
        w.writeheader(); w.writerows(rows)

def parse_paf(line):
    t=line.rstrip().split('\t')
    row=dict(zip(['qname','qlen','qstart','qend','strand','tname','tlen','tstart','tend','matches','block','mapq'],t[:12]))
    for k in ['qlen','qstart','qend','tlen','tstart','tend','matches','block','mapq']:row[k]=int(row[k])
    row['tags']={v.split(':',2)[0]:v.split(':',2)[2] for v in t[12:]}
    return row

def coordinate_pairs(p):
    """Yield query and target zero-based positions at aligned bases."""
    q=p['qstart'] if p['strand']=='+' else p['qend']-1
    t=p['tstart']; step=1 if p['strand']=='+' else -1
    for number,op in re.findall(r'(\d+)([MIDNSHP=X])',p['tags']['cg']):
        n=int(number)
        if op in 'M=X':
            for d in range(n):yield q+step*d,t+d
            q+=step*n;t+=n
        elif op=='I':q+=step*n
        elif op in 'DN':t+=n
        else:raise ValueError((op,p))

def main():
    out=OUT/'references';out.mkdir(exist_ok=True)
    loci=json.loads((OUT/'raw_gt_manifest.json').read_text())['requested_loci']
    with zipfile.ZipFile(OUT.parent.parent/'Clean/HML2_Supplementary_Data.zip') as z:
        cat=list(csv.DictReader(io.TextIOWrapper(z.open('Supplementary_Data/Catalog/HML2_structural_and_ORF_catalog.tsv')),delimiter='\t'))
    types=defaultdict(set)
    for r in cat:
        loc=re.sub(r'7p22\.1[ab]$','7p22.1',r['Locus'].removeprefix('HML-2_'))
        if r['analysis_include']=='1' and r['provirus_type'] in FEATURES:types[loc].add(r['provirus_type'])
    assert all(len(x)==1 for x in types.values())
    references=[];audits=[];annotation={}
    for loc in loci:
        native=NATIVE/f'HML-2_{loc}'/f'GCA_000001405.15_GRCh38_no_alt_analysis_set.PanSN_HML-2_{loc}.fa'
        audit={'locus':loc,'source':str(native)}
        if not native.exists():
            audits.append({**audit,'status':'no_retained_hg38_sequence'});continue
        rs=list(SeqIO.parse(native,'fasta'))
        if len(rs)!=1:raise ValueError((loc,'multiple_reference_records'))
        record=rs[0];seq=str(record.seq).upper()
        m=re.search(r'assembly_coords:GRCh38#0#(chr\w+):(\d+)-(\d+) genomic_strand:([+-])',record.description)
        if m is None:
            audits.append({**audit,'status':'reference_absent_or_unaligned','header':record.description});continue
        chrom,s,e,strand=m.groups();s,e=int(s),int(e)
        assert e-s+1==len(seq),(loc,s,e,len(seq))
        forward=reverse_complement(seq) if strand=='-' else seq
        raw=OUT/'raw_gt'/f'{loc}.vcf.gz'
        if not raw.exists():
            audits.append({**audit,'status':'raw_file_pending'});continue
        checked=matched=0
        with pysam.VariantFile(raw) as vcf:
            for rec in vcf:
                p=rec.pos-s
                if p>=0 and p+len(rec.ref)<=len(forward):
                    checked+=1;matched+=forward[p:p+len(rec.ref)]==rec.ref.upper()
        if checked==0 or checked!=matched:raise ValueError((loc,'reference_coordinate_mismatch',checked,matched))
        fasta=out/f'{loc}.fa';fasta.write_text(f'>{loc}\n'+forward+'\n');pysam.faidx(str(fasta))
        row={'locus':loc,'chrom':chrom,'start':s,'fasta':str(fasta),'contig':loc}
        references.append(row)
        kind=next(iter(types[loc]));kcon=ROOT/'project/inputs/references'/f'{kind.replace("type","type")}_KCON.fa'
        paf=out/f'{loc}.kcon.paf';log=out/f'{loc}.kcon.log'
        cmd=[MINIMAP,'-t','1','-x','asm20','-c','--eqx','--secondary=yes','-N','20','-p','0.5',str(fasta),str(kcon)]
        with paf.open('w') as o,log.open('w') as err:subprocess.run(cmd,stdout=o,stderr=err,check=True)
        codons=[];regions=[]
        for i,line in enumerate(paf.read_text().splitlines()):
            p=parse_paf(line)
            if p['matches']<500 or p['matches']/p['block']<0.8:continue
            q2t=dict(coordinate_pairs(p))
            for gene,(a,b) in FEATURES[kind].items():
                region=[q2t[x] for x in range(a,b) if x in q2t]
                if not region:continue
                regions.append({'gene':gene,'copy_alignment':i,'strand':p['strand'],'start':min(region)+s,'end':max(region)+s,'kcon_start':a,'kcon_end':b})
                for c in range(a,b-2,3):
                    if not all(c+d in q2t for d in range(3)):continue
                    pos=[q2t[c+d] for d in range(3)]
                    step=1 if p['strand']=='+' else -1
                    if pos[1]-pos[0]!=step or pos[2]-pos[1]!=step:continue
                    bases=''.join(forward[x] for x in pos)
                    if p['strand']=='-':bases=''.join(reverse_complement(x) for x in bases)
                    if not set(bases)<=set('ACGT'):continue
                    codons.append({'gene':gene,'copy_alignment':i,'strand':p['strand'],'positions':[x+s for x in pos],'ref_codon':bases,'aa':(c-a)//3+1,'terminal':c+3>=b})
        annotation[loc]={'type':kind,'codons':codons,'regions':regions}
        audits.append({**audit,'status':'validated','header':record.description,'sha256':hashlib.sha256(native.read_bytes()).hexdigest(),'reference_bases':len(forward),'vcf_REF_checked':checked,'vcf_REF_matched':matched,'type':kind,'kcon_codon_annotations':len(codons),'kcon_alignment_command':cmd})
        print(loc,'reference verified',checked,'codons',len(codons),flush=True)
    write_tsv(OUT/'reference_manifest.tsv',references,['locus','chrom','start','fasta','contig'])
    (OUT/'reference_annotation.json').write_text(json.dumps(annotation,separators=(',',':'))+'\n')
    (OUT/'reference_audit.json').write_text(json.dumps(audits,indent=2)+'\n')

if __name__=='__main__':main()
```
