## Supplementary material for "Structural polymorphism and population-variable coding capacity of HERV-K(HML-2) in human pangenomes": quantify_intact_orf_evidence_gaps.py

```
#!/usr/bin/env python3
"""Quantify unresolved targeted variants in catalogued intact long-read genes.

Uses exact catalog status Intact. Intact_FS_End is not included. No alignment,
genotype inference, or whole-ORF classification is performed here. Copy–gene
observations without a targeted variant are enumerated separately and are not
included in the tested-variant denominator. Donor–locus–gene aggregation means
at least one tested variant from an intact copy has the stated outcome; it does
not establish whether another copy is intact or infer phase across variants.
"""

from collections import Counter, defaultdict
import csv
import hashlib
import json
from pathlib import Path
import re


ROOT = Path(__file__).resolve().parent
DATA = ROOT / "Data"
PREFIX = DATA / "intact_orf_evidence_gaps"
GENES = ("gag", "pro", "pol", "type1_env", "type2_env")
DISCORDANT = {"supported_ref", "supported_other_alt"}


def read_tsv(path):
    with path.open(newline="") as stream:
        return list(csv.DictReader(stream, delimiter="\t"))


def digest(path):
    return hashlib.sha256(path.read_bytes()).hexdigest()


def locus_name(value):
    return re.sub(r"7p22\.1[ab]$", "7p22.1", value.removeprefix("HML-2_"))


def summarize_states(states):
    n = len(states)
    counts = Counter(states.values())
    unknown = sum(count for state, count in counts.items() if state.startswith("unresolved_"))
    discordant = sum(counts[state] for state in DISCORDANT)
    alternate = counts["supported_alt"]
    assert n == unknown + discordant + alternate, counts
    if n == 0:
        category = "no_targeted_variant"
    elif unknown and discordant:
        category = "unresolved_and_discordant"
    elif unknown:
        category = "unresolved_without_discordance"
    elif discordant:
        category = "discordant_without_unresolved"
    else:
        category = "all_target_alts_supported"
    return {
        "n_targeted_variants": n,
        "n_supported_alt": alternate,
        "n_supported_ref": counts["supported_ref"],
        "n_supported_other_alt": counts["supported_other_alt"],
        "n_unresolved": unknown,
        "has_at_least_one_unresolved_variant": int(unknown > 0),
        "has_at_least_one_discordant_variant": int(discordant > 0),
        "all_target_alts_supported": int(n > 0 and alternate == n),
        "category": category,
        "variant_states": json.dumps(states, sort_keys=True, separators=(",", ":")),
    }


def summarize_rows(unit, rows):
    result = []
    for gene in ("all", *GENES):
        selected = rows if gene == "all" else [row for row in rows if row["gene"] == gene]
        tested = [row for row in selected if row["n_targeted_variants"] > 0]
        counts = Counter(row["category"] for row in selected)
        unknown = sum(row["has_at_least_one_unresolved_variant"] for row in tested)
        discordant = sum(row["has_at_least_one_discordant_variant"] for row in tested)
        all_supported = sum(row["all_target_alts_supported"] for row in tested)
        n = len(tested)
        assert n == sum(counts[category] for category in (
            "unresolved_and_discordant", "unresolved_without_discordance",
            "discordant_without_unresolved", "all_target_alts_supported"))
        result.append({
            "unit": unit, "gene": gene,
            "n_catalog_intact_observations": len(selected),
            "n_without_targeted_variant": len(selected) - n,
            "n_with_targeted_variant": n,
            "n_with_at_least_one_unresolved_variant": unknown,
            "pct_with_at_least_one_unresolved_variant": round(100 * unknown / n, 6) if n else None,
            "n_with_at_least_one_discordant_variant": discordant,
            "pct_with_at_least_one_discordant_variant": round(100 * discordant / n, 6) if n else None,
            "n_all_target_alts_supported": all_supported,
            "pct_all_target_alts_supported": round(100 * all_supported / n, 6) if n else None,
            "n_unresolved_and_discordant": counts["unresolved_and_discordant"],
            "n_unresolved_without_discordance": counts["unresolved_without_discordance"],
            "n_discordant_without_unresolved": counts["discordant_without_unresolved"],
            "n_donors_with_targeted_variant": len({row["donor"] for row in tested}),
            "n_loci_with_targeted_variant": len({row["locus"] for row in tested}),
        })
    return result


def write_tsv(suffix, rows):
    path = Path(str(PREFIX) + suffix)
    with path.open("w", newline="") as stream:
        writer = csv.DictWriter(stream, fieldnames=list(rows[0]), delimiter="\t", lineterminator="\n")
        writer.writeheader()
        writer.writerows(rows)


def main():
    paths = {
        "truth_manifest": ROOT / "truth_sequence_manifest.tsv",
        "variant_targets": DATA / "orf_variant_targets.tsv",
        "variant_calls": DATA / "variant_comparison.rows.tsv",
    }
    manifest_rows = read_tsv(paths["truth_manifest"])
    manifest = {row["ID_Full"]: row for row in manifest_rows}
    assert len(manifest) == len(manifest_rows), "Duplicate manifest ID_Full"
    calls = {}
    for row in read_tsv(paths["variant_calls"]):
        key = row["donor"], row["locus"], row["target_id"]
        assert key not in calls, ("Duplicate carrier comparison", key)
        calls[key] = row

    copy_genes = {}
    for identifier, row in manifest.items():
        assert row["analysis_include"] == "1"
        for gene in GENES:
            if gene.startswith("type"):
                if gene != row["provirus_type"] + "_env":
                    continue
                column = "env"
            else:
                column = gene
            if row[column] == "Intact":
                copy_genes[identifier, gene] = {
                    "donor": row["ID"], "locus": locus_name(row["Locus"]),
                    "gene": gene, "ID_Full": identifier, "copy_identity": row["copy_identity"],
                    "haplotype": row["Haplotype"], "catalog_status": row[column],
                    "binding_status": row["binding_status"], "states": {},
                }

    evidence_links = 0
    targeted_intact_links = 0
    for target in read_tsv(paths["variant_targets"]):
        key = target["donor"], target["locus"], target["target_id"]
        call = calls[key]
        for column in ("chrom", "pos", "ref", "alt"):
            assert target[column] == call[column], ("Target-call allele mismatch", key, column)
        gene = target["gene"]
        assert gene in GENES
        for identifier in set(target["long_read_evidence"].split(";")):
            assert identifier in manifest, ("Unbound target evidence ID", identifier)
            source = manifest[identifier]
            assert identifier == source["truth_fasta_record_id"]
            assert target["donor"] == source["ID"]
            assert target["locus"] == locus_name(source["Locus"])
            if gene.startswith("type"):
                assert gene == source["provirus_type"] + "_env"
            evidence_links += 1
            copy = copy_genes.get((identifier, gene))
            if copy is None:
                continue
            previous = copy["states"].get(target["target_id"])
            assert previous is None or previous == call["state"]
            copy["states"][target["target_id"]] = call["state"]
            targeted_intact_links += 1

    copy_rows = []
    donor_groups = {}
    for key, source in sorted(copy_genes.items()):
        source = dict(source)
        states = source.pop("states")
        copy_rows.append({**source, **summarize_states(states)})
        group_key = source["donor"], source["locus"], source["gene"]
        if group_key not in donor_groups:
            donor_groups[group_key] = {
                "donor": source["donor"], "locus": source["locus"], "gene": source["gene"],
                "n_intact_copies": 0, "n_intact_copies_with_target": 0,
                "n_intact_copies_without_target": 0, "IDs": [], "states": {},
            }
        group = donor_groups[group_key]
        group["n_intact_copies"] += 1
        group["n_intact_copies_with_target"] += bool(states)
        group["n_intact_copies_without_target"] += not states
        group["IDs"].append(source["ID_Full"])
        for variant, state in states.items():
            assert variant not in group["states"] or group["states"][variant] == state
            group["states"][variant] = state
    donor_rows = []
    for key, source in sorted(donor_groups.items()):
        source = dict(source)
        states = source.pop("states")
        source["intact_copy_IDs"] = ";".join(source.pop("IDs"))
        donor_rows.append({**source, **summarize_states(states)})

    summary = summarize_rows("long_read_copy_gene", copy_rows) + summarize_rows("donor_locus_gene", donor_rows)
    known_site = [row for key, row in calls.items() if key[1:] == ("1q22", "chr1:155634200:A>G")]
    known_counts = Counter(row["state"] for row in known_site)
    known_unknown = sum(count for state, count in known_counts.items() if state.startswith("unresolved_"))
    known_intact_donors = [row for row in donor_rows if row["locus"] == "1q22" and row["gene"] == "gag"
                           and "chr1:155634200:A>G" in json.loads(row["variant_states"])]
    known_intact_states = Counter(json.loads(row["variant_states"])["chr1:155634200:A>G"] for row in known_intact_donors)
    report = {
        "scope": "Targeted ORF-associated variants in long-read copy-genes with exact catalog status Intact",
        "excluded_catalog_status": "Intact_FS_End and all non-Intact statuses",
        "untested_policy": "No targeted variant means untested and is excluded from the tested-variant denominator",
        "donor_locus_gene_interpretation": "At least one tested variant in an intact copy has the stated outcome; no conclusion about whether other copies are intact",
        "all_target_alts_supported_interpretation": "All targeted alternate alleles had supported carrier calls; this does not establish a complete intact ORF, coverage of other bases, or phase",
        "type1_env_interpretation": "Canonical-frame intactness of the theoretical N-terminally truncated Type-I Env product; translation has not been demonstrated",
        "inputs": {name: {"path": str(path), "sha256": digest(path)} for name, path in paths.items()},
        "manifest_rows": len(manifest_rows), "evidence_links_checked": evidence_links,
        "targeted_intact_evidence_links": targeted_intact_links,
        "summary": summary,
        "known_1q22_gag_stop_restoring_variant": {
            "target_id": "chr1:155634200:A>G", "all_long_read_carriers": len(known_site),
            "all_carrier_states": dict(known_counts), "all_carriers_unresolved": known_unknown,
            "all_carriers_unresolved_pct": round(100 * known_unknown / len(known_site), 6),
            "carriers_with_variant_observed_in_catalog_intact_gag_copy": len(known_intact_donors),
            "intact_gag_carrier_states": dict(known_intact_states),
        },
    }
    overall = next(row for row in summary if row["unit"] == "long_read_copy_gene" and row["gene"] == "all")
    collapsed = next(row for row in summary if row["unit"] == "donor_locus_gene" and row["gene"] == "all")
    sentence = (
        f"Among {overall['n_with_targeted_variant']:,} long-read copy–gene observations classified as intact that carried at least one targeted ORF-associated variant, "
        f"{overall['n_with_at_least_one_unresolved_variant']:,} ({overall['pct_with_at_least_one_unresolved_variant']:.1f}%) had at least one unresolved short-read variant call. "
        f"After grouping intact copies by donor, locus and gene, this affected {collapsed['n_with_at_least_one_unresolved_variant']:,} of "
        f"{collapsed['n_with_targeted_variant']:,} groups ({collapsed['pct_with_at_least_one_unresolved_variant']:.1f}%). "
        "These gaps prevent verification of the corresponding intact sequence from the variant calls alone. "
        "Supported calls at every targeted variant still do not establish coverage of the complete ORF or phase across variants.\n"
    )
    write_tsv(".copy_gene_rows.tsv", copy_rows)
    write_tsv(".donor_locus_gene_rows.tsv", donor_rows)
    write_tsv(".summary.tsv", summary)
    Path(str(PREFIX) + ".summary.json").write_text(json.dumps(report, indent=2) + "\n")
    Path(str(PREFIX) + ".manuscript.txt").write_text(sentence)
    print(json.dumps({"copy_gene": overall, "donor_locus_gene": collapsed,
                      "known_1q22": report["known_1q22_gag_stop_restoring_variant"]}, indent=2))
    print(sentence)


if __name__ == "__main__":
    main()
```
