## Supplementary material for "Structural polymorphism and population-variable coding capacity of HERV-K(HML-2) in human pangenomes": README.md

````
# Table 2 and Table S3

This comparison tests ORF-associated small variants against native short-read genotypes. It does not generate consensus sequences or infer complete ORFs from a variant-only VCF. Missing records and missing or inadequate genotypes remain unresolved. Explicit passing reference genotypes are separate observations.

The matched catalog panel contains 282 donors and 83 loci. Regional native genotypes from the 20201028_3202_raw_GT_with_annot high-coverage 1000 Genomes callset were recovered for all 79 loci having a mapped hg38 element interval. Four loci lack such an interval. Native sequence binding is documented for every retained long-read provirus/copy record. Unresolved source bindings are excluded from target discovery and retained in the manifest.

The target set contains 564 normalized alleles at 36 loci and 20,500 donor–locus–variant carriers. It comprises single-nucleotide premature-stop gains/losses in canonical reading frames and indels shorter than 50 bp with non-triplet length changes relative to hg38. These indels can restore or disrupt a frame. Programmed Gag/Pro/Pol frame changes are not sequence defects. Type-I Env means the theoretical N-terminally truncated reading frame, whose translation has not been demonstrated.

Passing calls require complete GT, DP >=10, GQ >=20, and passing site/sample filters. Calls are unphased carrier states. They cannot establish linkage across an ORF or coverage at unreported bases.

Results are 13,717 supported alternate calls, 118 supported reference calls, 10 other alternate calls and 6,655 unresolved observations. Concordance among the 13,845 callable pairs is 99.0755%; unresolved observations make up 32.4634% of the full selected target panel.

The intact-copy analysis requires the exact long-read catalog status Intact. Of 2,330 intact copy–gene observations carrying one or more targeted variants, 2,166 (92.9614%) have at least one unresolved call. These selected observations span nine loci. Another 10,934 intact copy–gene observations have no qualifying variant target and are untested by this panel. The absence of a target is not a successful full-ORF call. Even support for all targeted alleles does not establish phase or all-base callability.

## Files and reproduction

`Data/orf_variant_targets.tsv` binds every target to its long-read evidence. `truth_sequence_manifest.tsv` records included and unresolved sequence sources. `native_truth/` contains the authenticated public sequences. `Data/references/` and `Data/reference_annotation.json` retain the validated reference intervals and canonical codon mappings. `Data/raw_gt/` retains the native regional VCFs and source receipts. `Data/variant_comparison.rows.tsv` contains each carrier's raw genotype, DP, GQ, filters and classification. Summary tables separate genes, loci and consequences. `Data/intact_orf_evidence_gaps.*` contains exact intact-copy joins, tested and untested inventories, and summaries.

From this directory, in an environment with Python 3.10+, pysam and Biopython:

```sh
python compare_variant_genotypes.py --targets Data/orf_variant_targets.tsv --raw-dir Data/raw_gt --reference-manifest Data/reference_manifest.tsv --out-prefix reproduced_variant_comparison
python -m unittest -v test_variant_genotypes.py
python quantify_intact_orf_evidence_gaps.py
```

To derive the targets again from the frozen native sequences and reference mappings, install minimap2 on PATH and run:

```sh
python extract_orf_variant_targets.py
```

Target discovery uses the supplied canonical reference annotation. `prepare_variant_references.py` and `build_truth_sequence_manifest.py` document the upstream bindings to the original retained project sources; their original source directories are recorded in the manifests. They are not required to reproduce the frozen-input comparison. `restore_raw_genotypes.py` records the exact public URLs and retrieval commands. The variant classification tests include absent records, partial GTs, multiallelic calls, low/missing quality, site filters, equivalent indels, conflicting records and invalid source bindings.

The prior consensus-derived coding/structural recovery calculation is superseded and is excluded from this submission archive. Its whole-ORF recovery percentages and its zero multi-copy/21% solo-LTR statements are not current results. Historical source catalog projections remain only as the donor/locus universe authority in `Data/long_read.tsv.gz` and `Data/short_read.tsv.gz`.

The separate Illumina ensemble structural-variant diagnostic table remains `../../Table_S6_short_read_vcf_locus_diagnostics.tsv` and supplies Figure S1. It comes from the direction-corrected native structural-call comparison; it does not use the retired reference-filled consensus workflow.
````
