## Supplementary material for "Structural polymorphism and population-variable coding capacity of HERV-K(HML-2) in human pangenomes": restore_raw_genotypes.py

```
"""Restore regional native 1000 Genomes genotypes for the current comparison.

Only published indexed regions are read. No consensus sequence is generated.
Missing mappings remain explicit in the manifest. All SNVs, indels and native
genotype fields are retained, restricted to the 282 matched public donor IDs.
"""
from concurrent.futures import ThreadPoolExecutor
from pathlib import Path
import csv
import gzip
import hashlib
import json
import subprocess

OUT = Path(__file__).resolve().parent / "Data"
COORDINATES = Path("/Users/Daniel/Documents/HML-2 manuscript work/project/working/hml2_sv_state_mapping_claude_v1/results/locus_build_reconciliation.tsv")
BASE_URL = "https://ftp.1000genomes.ebi.ac.uk/vol1/ftp/data_collections/1000G_2504_high_coverage/working/20201028_3202_raw_GT_with_annot"
BCFTOOLS = "/usr/local/bin/bcftools"


def read_catalog(path):
    with gzip.open(path, "rt") as f:
        return list(csv.DictReader(f, delimiter="\t"))


def main():
    raw_dir = OUT / "raw_gt"
    raw_dir.mkdir(exist_ok=True)
    lr = read_catalog(OUT / "long_read.tsv.gz")
    sr = read_catalog(OUT / "short_read.tsv.gz")
    donors = sorted({r["ID"] for r in lr} & {r["ID"] for r in sr})
    loci = sorted({r["Locus"].removeprefix("HML-2_") for r in lr} & {r["Locus"].removeprefix("HML-2_") for r in sr})
    assert len(donors) == 282 and len(loci) == 83
    sample_file = OUT / "donors.txt"
    sample_file.write_text("\n".join(donors)+"\n")
    with COORDINATES.open() as f:
        coordinates = {r["locus"]: r for r in csv.DictReader(f, delimiter="\t")}
    tasks, unresolved = [], []
    for locus in loci:
        row = coordinates.get(locus)
        if row is None or row["authority_class"] != "grch38_derived_measurement":
            unresolved.append({"locus": locus, "status": "unresolved_reference_mapping", "reason": row.get("unresolved_reason") if row else "no_coordinate_row"})
            continue
        chrom = row["grch38_chrom"]
        # Query one base beyond each published boundary; the consumer validates
        # coordinates directly against reference and VCF REF alleles.
        start, end = max(1, int(row["grch38_start"])-1), int(row["grch38_end"])+1
        tasks.append({"locus": locus, "region": f"{chrom}:{start}-{end}", "source": f"{BASE_URL}/20201028_CCDG_14151_B01_GRM_WGS_2020-08-05_{chrom}.recalibrated_variants.vcf.gz", "coordinate_authority": row["grch38_authority"]})

    def fetch(task):
        path = raw_dir / f"{task['locus']}.vcf.gz"
        log = raw_dir / f"{task['locus']}.stderr.txt"
        receipt_path = raw_dir / f"{task['locus']}.receipt.json"
        if receipt_path.exists() and path.exists():
            prior = json.loads(receipt_path.read_text())
            if prior["source"] == task["source"] and prior["region"] == task["region"] and prior["sha256"] == hashlib.sha256(path.read_bytes()).hexdigest():
                return prior
        tmp = path.with_suffix(".partial.gz")
        cmd = [BCFTOOLS, "view", "-r", task["region"], "-S", str(sample_file), "-Oz", "-o", str(tmp), task["source"]]
        with log.open("w") as err:
            result = subprocess.run(cmd, stderr=err, timeout=240)
        if result.returncode:
            return {**task, "status": "retrieval_failed", "returncode": result.returncode, "stderr": str(log)}
        check = subprocess.run([BCFTOOLS, "query", "-l", str(tmp)], capture_output=True, text=True, check=True)
        assert sorted(check.stdout.splitlines()) == donors
        tmp.replace(path)
        subprocess.run([BCFTOOLS, "index", "-t", "-f", str(path)], capture_output=True, check=True)
        record_count = subprocess.run([BCFTOOLS, "index", "-n", str(path)], capture_output=True, text=True, check=True).stdout.strip()
        receipt = {**task, "status": "restored", "file": str(path), "sha256": hashlib.sha256(path.read_bytes()).hexdigest(), "bytes": path.stat().st_size, "records": int(record_count), "donors": len(donors), "command": cmd}
        receipt_path.write_text(json.dumps(receipt, indent=2)+"\n")
        print(task["locus"], "restored", record_count, flush=True)
        return receipt

    results = []
    with ThreadPoolExecutor(max_workers=2) as pool:
        for result in pool.map(fetch, tasks):
            results.append(result)
            (OUT / "raw_gt_manifest.json").write_text(json.dumps({"donors": len(donors), "requested_loci": loci, "coordinate_table_sha256": hashlib.sha256(COORDINATES.read_bytes()).hexdigest(), "results": results, "unresolved": unresolved}, indent=2)+"\n")
    print(json.dumps({"restored": sum(r["status"] == "restored" for r in results), "failed": [r["locus"] for r in results if r["status"] != "restored"], "unresolved_reference_mapping": unresolved}, indent=2))


if __name__ == "__main__":
    main()
```
