## Supplementary material for "Structural polymorphism and population-variable coding capacity of HERV-K(HML-2) in human pangenomes": test_variant_genotypes.py

```
#!/usr/bin/env python3
"""Boundary and end-to-end tests for native GT carrier comparison."""
import csv
import importlib.util
import json
from pathlib import Path
import subprocess
import sys
import tempfile
import unittest

import pysam

SCRIPT = Path(__file__).with_name("compare_variant_genotypes.py")
spec = importlib.util.spec_from_file_location("compare_variant_genotypes", SCRIPT)
consumer = importlib.util.module_from_spec(spec)
sys.modules[spec.name] = consumer
spec.loader.exec_module(consumer)


class ConsumerTests(unittest.TestCase):
    def setUp(self):
        self.tmp = tempfile.TemporaryDirectory()
        self.root = Path(self.tmp.name)

    def tearDown(self):
        self.tmp.cleanup()

    def vcf(self, records, samples=("S",), name="L.vcf"):
        path = self.root / name
        header = ["##fileformat=VCFv4.2", "##contig=<ID=chr1,length=1000>",
                  '##FILTER=<ID=FAIL,Description="Failed site">',
                  '##FORMAT=<ID=GT,Number=1,Type=String,Description="GT">',
                  '##FORMAT=<ID=DP,Number=1,Type=Integer,Description="Depth">',
                  '##FORMAT=<ID=GQ,Number=1,Type=Integer,Description="Quality">',
                  '##FORMAT=<ID=FT,Number=1,Type=String,Description="Filter">',
                  "#CHROM\tPOS\tID\tREF\tALT\tQUAL\tFILTER\tINFO\tFORMAT\t" + "\t".join(samples)]
        path.write_text("\n".join(header + records) + "\n")
        return path

    @staticmethod
    def target(pos=10, ref="A", alt="G", donor="S", gene="Gag", target_id="v1"):
        return dict(donor=donor, locus="L", chrom="chr1", pos=pos, ref=ref, alt=alt,
                    gene=gene, consequence="stop_lost", target_id=target_id, long_read_evidence="native_long_read")

    def call(self, gt, dp="10", gq="20", alts="G", filter="PASS", target=None, ft=None):
        fields = "GT:DP:GQ" + (":FT" if ft is not None else "")
        sample = f"{gt}:{dp}:{gq}" + (f":{ft}" if ft is not None else "")
        path = self.vcf([f"chr1\t10\t.\tA\t{alts}\t100\t{filter}\t.\t{fields}\t{sample}"])
        return consumer.LocusCalls(path).compare(target or self.target())

    def test_called_reference_is_distinct_from_missing_record(self):
        self.assertEqual(self.call("0/0")["state"], "supported_ref")
        path = self.vcf(["chr1\t20\t.\tC\tT\t100\tPASS\t.\tGT:DP:GQ\t0/0:30:60"])
        self.assertEqual(consumer.LocusCalls(path).compare(self.target())["state"], "unresolved_no_record")

    def test_all_partial_genotypes_are_unresolved(self):
        for gt in ("./.", "0/.", "./0", "1/.", "./1", "."):
            with self.subTest(gt=gt):
                self.assertEqual(self.call(gt)["state"], "unresolved_missing_or_partial_GT")

    def test_multiallelic_carriers_and_other_alternates(self):
        for gt in ("0/1", "1/1", "1/2", "2|1", "1"):
            with self.subTest(gt=gt):
                self.assertEqual(self.call(gt, alts="G,T")["state"], "supported_alt")
        for gt in ("0/2", "2/2", "2"):
            with self.subTest(gt=gt):
                self.assertEqual(self.call(gt, alts="G,T")["state"], "supported_other_alt")

    def test_same_reference_footprint_other_alt_is_informative(self):
        self.assertEqual(self.call("0/0", alts="T")["state"], "supported_ref")
        self.assertEqual(self.call("0/1", alts="T")["state"], "supported_other_alt")

    def test_quality_boundaries_and_precedence(self):
        self.assertEqual(self.call("0/1", dp="10", gq="20")["state"], "supported_alt")
        self.assertEqual(self.call("0/1", dp="9", gq="60")["state"], "unresolved_low_DP")
        self.assertEqual(self.call("0/1", dp="30", gq="19")["state"], "unresolved_low_GQ")
        self.assertEqual(self.call("0/1", dp=".", gq="60")["state"], "unresolved_missing_quality")
        self.assertEqual(self.call("0/1", dp="30", gq=".")["state"], "unresolved_missing_quality")
        low = self.call("0/1", dp="5", gq="10")
        self.assertEqual(low["state"], "unresolved_low_DP")
        self.assertEqual(low["qc_flags"], "unresolved_low_DP;unresolved_low_GQ")
        partial = self.call("1/.", dp="5", gq="10")
        self.assertEqual(partial["state"], "unresolved_missing_or_partial_GT")
        self.assertIn("unresolved_low_GQ", partial["qc_flags"])

    def test_filters_and_symbolic_called_alleles(self):
        self.assertEqual(self.call("0/1", filter="FAIL")["state"], "unresolved_filtered_site")
        self.assertEqual(self.call("0/1", filter=".")["state"], "unresolved_filtered_site")
        self.assertEqual(self.call("0/1", ft="FAIL")["state"], "unresolved_filtered_site")
        self.assertEqual(self.call("1/2", alts="G,*")["state"], "unresolved_ambiguous_representation")
        self.assertEqual(self.call("0/0", alts="G,*")["state"], "supported_ref")

    def test_missing_source_or_sample_is_explicit(self):
        self.assertEqual(consumer.LocusCalls(self.root / "absent.vcf.gz").compare(self.target())["state"], "unresolved_source_unavailable")
        self.assertEqual(self.call("0/0", target=self.target(donor="absent"))["state"], "unresolved_source_unavailable")

    def test_bad_target_chromosome_is_input_error_not_unresolved(self):
        path = self.vcf(["chr1\t10\t.\tA\tG\t100\tPASS\t.\tGT:DP:GQ\t0/1:30:60"])
        target = {**self.target(), "chrom": "{'gene': 'gag'}"}
        with self.assertRaisesRegex(ValueError, "absent from raw VCF contigs"):
            consumer.LocusCalls(path).compare(target)
        reference = self.reference("A" * 100)
        with self.assertRaisesRegex(ValueError, "disagrees with bound reference chromosome"):
            consumer.LocusCalls(path, reference).compare(target)
        pysam.tabix_compress(str(path), str(self.root / "L.vcf.gz"))
        targets = self.root / "bad_targets.tsv"
        with targets.open("w", newline="") as stream:
            writer = csv.DictWriter(stream, fieldnames=consumer.REQUIRED, delimiter="\t")
            writer.writeheader()
            writer.writerow(target)
        result = subprocess.run([sys.executable, str(SCRIPT), "--targets", str(targets), "--raw-dir", str(self.root),
                                 "--out-prefix", str(self.root / "bad_result")], text=True, capture_output=True)
        self.assertNotEqual(result.returncode, 0)
        self.assertIn("absent from raw VCF contigs", result.stderr)
        self.assertFalse((self.root / "bad_result.summary.json").exists())

    def test_overlapping_complex_record_is_not_no_record(self):
        path = self.vcf(["chr1\t9\t.\tCAT\tC\t100\tPASS\t.\tGT:DP:GQ\t0/1:30:60"])
        self.assertEqual(consumer.LocusCalls(path).compare(self.target())["state"], "unresolved_ambiguous_representation")

    def test_compound_called_allele_is_not_false_discordance(self):
        # The second ALT carries the target A>G as part of a two-base change.
        # It cannot be labeled a different allele simply because its VCF string
        # does not equal the isolated SNV string.
        path = self.vcf(["chr1\t10\t.\tAC\tGC,GT\t100\tPASS\t.\tGT:DP:GQ\t2/2:30:60"])
        self.assertEqual(consumer.LocusCalls(path).compare(self.target())["state"], "unresolved_ambiguous_representation")

    def reference(self, seq):
        path = self.root / "ref.fa"
        path.write_text(">region\n" + seq + "\n")
        pysam.faidx(str(path))
        handle = pysam.FastaFile(str(path))
        self.addCleanup(handle.close)
        return consumer.ReferenceSegment("chr1", 1, handle, "region")

    def test_repeat_indel_left_normalization(self):
        reference = self.reference("GCAAAAACTTT")
        norm = consumer.normalize_allele("chr1", 5, "AA", "A", reference.fetch)
        self.assertEqual(norm, ("chr1", 2, "CA", "C"))
        insertion = consumer.normalize_allele("chr1", 5, "A", "AA", reference.fetch)
        self.assertEqual(insertion, ("chr1", 2, "C", "CA"))
        path = self.vcf(["chr1\t5\t.\tAA\tA\t100\tPASS\t.\tGT:DP:GQ\t0/1:30:60"])
        result = consumer.LocusCalls(path, reference).compare(self.target(pos=2, ref="CA", alt="C"))
        self.assertEqual(result["state"], "supported_alt")
        unresolved = consumer.LocusCalls(path).compare(self.target(pos=2, ref="CA", alt="C"))
        self.assertEqual(unresolved["state"], "unresolved_ambiguous_representation")

    def test_reference_mismatch_and_unavailable_edge(self):
        reference = self.reference("GCAAAAACTTT")
        with self.assertRaises(consumer.ReferenceError):
            consumer.normalize_allele("chr1", 3, "T", "C", reference.fetch)
        edge = consumer.ReferenceSegment("chr1", 100, reference.fasta, "region")
        with self.assertRaises(consumer.ReferenceError):
            consumer.normalize_allele("chr1", 100, "G", "GG", edge.fetch)

    def test_conflicting_duplicate_records_remain_unresolved(self):
        path = self.vcf(["chr1\t10\t.\tA\tG\t100\tPASS\t.\tGT:DP:GQ\t0/0:30:60",
                         "chr1\t10\t.\tA\tG\t100\tPASS\t.\tGT:DP:GQ\t0/1:30:60"])
        result = consumer.LocusCalls(path).compare(self.target())
        self.assertEqual(result["state"], "unresolved_ambiguous_representation")

    def test_end_to_end_deduplicates_genes_but_retains_group_counts(self):
        path = self.vcf(["chr1\t10\t.\tA\tG\t100\tPASS\t.\tGT:DP:GQ\t0/1:30:60"], name="source.vcf")
        pysam.tabix_compress(str(path), str(self.root / "L.vcf.gz"))
        pysam.tabix_index(str(self.root / "L.vcf.gz"), preset="vcf")
        targets = self.root / "targets.tsv"
        with targets.open("w", newline="") as stream:
            writer = csv.DictWriter(stream, fieldnames=consumer.REQUIRED, delimiter="\t")
            writer.writeheader()
            writer.writerows([self.target(gene="Gag"), self.target(gene="Pro"), self.target(pos=20, ref="C", alt="T", target_id="v2")])
        result = subprocess.run([sys.executable, str(SCRIPT), "--targets", str(targets), "--raw-dir", str(self.root),
                                 "--out-prefix", str(self.root / "result")], text=True, capture_output=True)
        self.assertEqual(result.returncode, 0, result.stderr)
        report = json.loads((self.root / "result.summary.json").read_text())
        total = next(x for x in report["summaries"] if x["scope"] == "all")
        self.assertEqual(total["n_events"], 2)
        self.assertEqual(total["supported_alt"], 1)
        self.assertEqual(total["unresolved_no_record"], 1)
        self.assertEqual(total["alt_concordance_pct_callable"], 100)
        self.assertEqual(total["alt_recovery_pct_all"], 50)
        with (self.root / "result.rows.tsv").open() as stream:
            rows = list(csv.DictReader(stream, delimiter="\t"))
        self.assertEqual(rows[0]["gene"], "Gag;Pro")

    def test_duplicate_identity_cannot_change_or_double_count_an_allele(self):
        cases = [
            [self.target(), self.target(donor="T", alt="T")],
            [self.target(), self.target(target_id="duplicate")],
        ]
        for rows in cases:
            targets = self.root / "targets.tsv"
            with targets.open("w", newline="") as stream:
                writer = csv.DictWriter(stream, fieldnames=consumer.REQUIRED, delimiter="\t")
                writer.writeheader()
                writer.writerows(rows)
            with self.assertRaises(ValueError):
                consumer.load_targets(targets)


if __name__ == "__main__":
    unittest.main(verbosity=2)
```
