## Supplementary material for "Structural polymorphism and population-variable coding capacity of HERV-K(HML-2) in human pangenomes": README.md

```
Table 2 and the ORF-associated variant part of Table S3 are in ORF_variant_comparison/. Figure S1 retains the separate Illumina ensemble structural-variant diagnostics in ../Table_S6_short_read_vcf_locus_diagnostics.tsv.
```
