## Supplementary material for "Structural polymorphism and population-variable coding capacity of HERV-K(HML-2) in human pangenomes": 8q_ape_site_evidence.json

```
[
  {
    "locus": "8q11.23_new",
    "ape": "chimp",
    "human_kind": "full",
    "uniqL": 1,
    "uniqR": 1,
    "L_mapped": true,
    "R_mapped": true,
    "L_contig": "NC_072405.2",
    "R_contig": "NC_072405.2",
    "L_id": 0.976,
    "R_id": 0.993,
    "L_mapq": 60,
    "R_mapq": 60,
    "L_aln": 594,
    "R_aln": 593,
    "strand": "-",
    "insert_gap": 5,
    "ape_contig": "NC_072405.2",
    "ape_insert_coords": "NC_072405.2:62620423-62620428",
    "insert_len": 105,
    "n_ltr": 0,
    "ltr_cov": 0,
    "internal_cov": 0,
    "gag": 0.0,
    "pol": 0.0,
    "env": 0.0,
    "best_kcon_aln": 0,
    "call": "ABSENT",
    "internal_frac": 0.0,
    "retained_sequence": "TGCTATCAGTAATCTTTTTGTCTTTCTACAGTTAGATTATAATTGGATTGGTGTGAATATATTCAAGTTTATTCTACTTGGAGTTCATTGAGCTTCTTTGATGTG",
    "retained_sequence_sha256": "43ec83361d5800b0dcc3456d114cc91b832981168e7baf4be17f9cf61165f6ae",
    "source": "historical_source/Downloads/hml2_ltr_age/generative/results_2026-07-03/apestate_chimp.json",
    "source_insert_fasta": "historical_source/Downloads/hml2_ltr_age/generative/results_2026-07-03/inserts_chimp.fa",
    "source_flank_paf": "historical_source/Downloads/hml2_ltr_age/generative/results_2026-07-03/apeflank_chimp.paf",
    "site_observation": "single five-base TSD, no intervening LTR"
  },
  {
    "locus": "8q11.23_new",
    "ape": "gorilla",
    "human_kind": "full",
    "uniqL": 1,
    "uniqR": 1,
    "L_mapped": true,
    "R_mapped": true,
    "L_contig": "NC_073231.2",
    "R_contig": "NC_073231.2",
    "L_id": 0.988,
    "R_id": 0.987,
    "L_mapq": 60,
    "R_mapq": 60,
    "L_aln": 590,
    "R_aln": 593,
    "strand": "+",
    "insert_gap": 5,
    "ape_contig": "NC_073231.2",
    "ape_insert_coords": "NC_073231.2:66750287-66750292",
    "insert_len": 105,
    "n_ltr": 0,
    "ltr_cov": 0,
    "internal_cov": 0,
    "gag": 0.0,
    "pol": 0.0,
    "env": 0.0,
    "best_kcon_aln": 0,
    "call": "ABSENT",
    "internal_frac": 0.0,
    "retained_sequence": "CACATCAAAGAAGCTCAATGAACTCCAAGTAGAATAAACTTGAATATATTCACACCAATCCAATTATAATCTAACTGTAGAAAGACAAAAAGATTACTGATAGCA",
    "retained_sequence_sha256": "355d92c2be0648870f0393c465b1ee858fe5ef63f9e610f1ab5d91196ba01bc7",
    "source": "historical_source/Downloads/hml2_ltr_age/generative/results_2026-07-03/apestate_gorilla.json",
    "source_insert_fasta": "historical_source/Downloads/hml2_ltr_age/generative/results_2026-07-03/inserts_gorilla.fa",
    "source_flank_paf": "historical_source/Downloads/hml2_ltr_age/generative/results_2026-07-03/apeflank_gorilla.paf",
    "site_observation": "single five-base TSD, no intervening LTR"
  },
  {
    "locus": "8q11.23_new",
    "ape": "orang",
    "human_kind": "full",
    "uniqL": 1,
    "uniqR": 1,
    "L_mapped": true,
    "R_mapped": true,
    "L_contig": "NC_071992.2",
    "R_contig": "NC_071992.2",
    "L_id": 0.913,
    "R_id": 0.98,
    "L_mapq": 60,
    "R_mapq": 60,
    "L_aln": 478,
    "R_aln": 593,
    "strand": "-",
    "insert_gap": 1309,
    "ape_contig": "NC_071992.2",
    "ape_insert_coords": "NC_071992.2:68703960-68705269",
    "insert_len": 1409,
    "n_ltr": 0,
    "ltr_cov": 0,
    "internal_cov": 0,
    "gag": 0.0,
    "pol": 0.0,
    "env": 0.0,
    "best_kcon_aln": 0,
    "call": "INDET",
    "internal_frac": 0.0,
    "retained_sequence": "TCAATAATCTTTTTGTCTTACTACAGTTAGATTATAATTGGATTGGTGTGAATATATTCAAGTTTATTCTACTTGGAGTTCATTGAGCTTCTTTGATGTGTAGATTTATGTCTTTCATCAAAGTCAGGGATTTTTTTTCAAAAGTCTGGGTCTCGGCTGTGCATAGTGGCTCATGCCTGTAATCCCAGCACTTTGGGAGGCTGAGGTAGGAGGATCACCTAAGGTCAGGAGTTGAAGACCAGCCTGGCCAACATGGTGAAATCCCATCTCCACAAAAATACCAAAATTAGCTGGGCATGATGGCGGGTGCCTGTAATTCCAGCTACTCGGGAGGCTGAGGTGGGAGAATCACTTGAACCCGGGAGGCGGAGGTTGCAGTGAGCTAAGATTGTGGCATTGCACTCCAGCCTGGGTGACAAAGTGAGACTCCATCTCAAAAAAAAAAAAGTCTGGGTCTCACGCTGTTGCCCAGGCCAGAGTGAAGTGGCATAATCATGACTCACTGCAGCCTCAAACTACTGGGTTCAAGTGATCAAGTGATCCTCCCATCTCAGCCTCCTGAGTAGCTGGGACTACAGACATGCACCACACACCCAGTGAAGTTTTTACAAATCTTTTTCAGAGACAGTGTATTAATCCATTTTGCATTGCTATAAAGGAATACCTGAGAGTGGGTAATTATTGTTTTTCTTTTTCTTTTTTTTTTTCTTTTTTGAGATGAAGTCTTGCTCTGTCACCCAGACTGGAGTGCGGTGACACAGTCTCAGCTCACTGCAACCTCTGCTTCCCAGGCTTAAGCGATTCTCCTGCCTCAGCCTCTTGAGTGGTTGGGATTAGCCGGGATTAAAGGTGTGTGCCACCATGCCTGGCTAATTTTTGTTTTTTGTTTTTTGCTTTTTTTTGAGACGGAGTTTCTCTCTTGTTGCCCAGGCTGGAGTGCAATGGCACAGTCTCGGCTCACTGCAACCTCTGCCTCCCGGGTTCAAGCGATTCTCCTGCTTCAGCCTCCCGAGTAGCTGGGATTACAGGTGCCCACAACCACGCCCGGCTAATTTTTGTATTTTTAGTAGAAACAAGGTTTCACCATATTGGCCAGGCTGGTCTCAAACTTCTGACCTCAGGTGATTCACCTGCCTCCGCCTCCCAAAGTGCTGGGATTACAGGCGAGAGCCACCTCGCCCGGCCTTAATTTTGTATTTTTAGTAGAGACAGGGTTTCATCATGTTGGCCAGGCTGGTCTCCAACTCCTGACCTCAAGTGATCCACTTGCCTCGGGCTTCCAAGTGCTGGGATTACAGGCGTGAGCCACTGTACCAGCCTGAGGGTGGGTAATTATTTATTAAAAAAAAAAAAAAAACAGGCCGGGTATGGTGGCTCACGCCTATAACCCTAGCACTTTGGGAGGCCAA",
    "retained_sequence_sha256": "8a8b7f10a50f6886b9ae4c33ec865c2f4f38642b713332e148241a1b8374da86",
    "source": "historical_source/Downloads/hml2_ltr_age/generative/results_2026-07-03/apestate_orang.json",
    "source_insert_fasta": "historical_source/Downloads/hml2_ltr_age/generative/results_2026-07-03/inserts_orang.fa",
    "source_flank_paf": "historical_source/Downloads/hml2_ltr_age/generative/results_2026-07-03/apeflank_orang.paf",
    "site_observation": "ambiguous split left flank, no positive LTR observation"
  }
]
```
