## Supplementary material for "Structural polymorphism and population-variable coding capacity of HERV-K(HML-2) in human pangenomes": archaic_junction_recount.json

```
{
  "reference": {
    "url": "https://api.genome.ucsc.edu/getData/sequence?genome=hg19&chrom=chr8&start=54943740&end=54945708",
    "sha256": "b16300b542259b726cea7270329a29c06515e1079dc49857429355b6b7433fd8",
    "hg19_ltr_start0": 54944240,
    "hg19_ltr_end0": 54945208,
    "ltr_length": 968,
    "left_tsd_plus_strand": "GTGTG",
    "right_tsd_plus_strand": "GTGTG",
    "tsd_element_orientation": "CACAC"
  },
  "samples": [
    {
      "genome": "Altai",
      "url": "https://cdna.eva.mpg.de/neandertal/altai/AltaiNeandertal/bam/AltaiNea.hg19_1000g.8.dq.bam",
      "command": [
        "historical_source/opt/anaconda3/envs/hml2_ltr/bin/samtools",
        "view",
        "-b",
        "-o",
        "historical_source/Library/Mobile Documents/com~apple~CloudDocs/Documents/Med_School/PostDoc/Manuscripts/HML2PopGenManuscript/_audit_2026-09-14/source_call_resolution/ancient_8q_recovery/Altai.8q_junctions.bam",
        "-X",
        "https://cdna.eva.mpg.de/neandertal/altai/AltaiNeandertal/bam/AltaiNea.hg19_1000g.8.dq.bam",
        "historical_source/Downloads/archaic_hml2/AltaiNea.hg19_1000g.8.dq.bam.bai",
        "8:54943741-54945708"
      ],
      "bam_sha256": "90ea5c8dfcf874c2ef126656d4a58be728d04be12f3c72d2348b04e3d8b79459",
      "source_index_sha256": "f0beb8b6571a28a979ea8b75b6a3de374018299e051b6bac043ab269eb8027b9",
      "region_records": 1791,
      "sample_names": [
        "AltaiNea"
      ],
      "legacy_window_edge_counts": [
        53,
        53
      ],
      "left_junction_alignments": 40,
      "left_junction_readnames": 40,
      "left_junction_distinct_starts": 32,
      "left_junction_min_mapq": 37,
      "left_junction_20bp_anchors": 28,
      "left_junction_30bp_anchors": 14,
      "right_junction_alignments": 56,
      "right_junction_readnames": 56,
      "right_junction_distinct_starts": 44,
      "right_junction_min_mapq": 37,
      "right_junction_20bp_anchors": 37,
      "right_junction_30bp_anchors": 20
    },
    {
      "genome": "Chagyrskaya",
      "url": "https://cdna.eva.mpg.de/neandertal/Chagyrskaya/BAM/chr8.rh.bam",
      "command": [
        "historical_source/opt/anaconda3/envs/hml2_ltr/bin/samtools",
        "view",
        "-b",
        "-o",
        "historical_source/Library/Mobile Documents/com~apple~CloudDocs/Documents/Med_School/PostDoc/Manuscripts/HML2PopGenManuscript/_audit_2026-09-14/source_call_resolution/ancient_8q_recovery/Chagyrskaya.8q_junctions.bam",
        "-X",
        "https://cdna.eva.mpg.de/neandertal/Chagyrskaya/BAM/chr8.rh.bam",
        "historical_source/Downloads/archaic_hml2/chr8.rh.bam.bai",
        "8:54943741-54945708"
      ],
      "bam_sha256": "33914bf71a584ef4f68ca7deaf4e342aa8ea017c21be929cedf131dd945e4af2",
      "source_index_sha256": "15cd8b954dfbb7e3ac9955e962d1648d761a47e5931ce8bbd16b390994477c72",
      "region_records": 990,
      "sample_names": [
        "ChagyrskayaPhalanx"
      ],
      "legacy_window_edge_counts": [
        26,
        26
      ],
      "left_junction_alignments": 16,
      "left_junction_readnames": 16,
      "left_junction_distinct_starts": 14,
      "left_junction_min_mapq": 37,
      "left_junction_20bp_anchors": 6,
      "left_junction_30bp_anchors": 2,
      "right_junction_alignments": 25,
      "right_junction_readnames": 25,
      "right_junction_distinct_starts": 20,
      "right_junction_min_mapq": 37,
      "right_junction_20bp_anchors": 17,
      "right_junction_30bp_anchors": 9
    },
    {
      "genome": "Denisova",
      "url": "https://cdna.eva.mpg.de/denisova/alignments/T_hg19_1000g.bam",
      "command": [
        "historical_source/opt/anaconda3/envs/hml2_ltr/bin/samtools",
        "view",
        "-b",
        "-o",
        "historical_source/Library/Mobile Documents/com~apple~CloudDocs/Documents/Med_School/PostDoc/Manuscripts/HML2PopGenManuscript/_audit_2026-09-14/source_call_resolution/ancient_8q_recovery/Denisova.8q_junctions.bam",
        "-X",
        "https://cdna.eva.mpg.de/denisova/alignments/T_hg19_1000g.bam",
        "historical_source/Downloads/archaic_hml2/T_hg19_1000g.bam.bai",
        "8:54943741-54945708"
      ],
      "bam_sha256": "374b14ea9f59aec9636e96edd9de8a834af14ebfae60b4ffded68ea38181182d",
      "source_index_sha256": "4ca9b1bde51dd23cdaed9230f7afeb20fcf70661a488452b4c8a6b51e32d0e48",
      "region_records": 1638,
      "sample_names": [
        "DenisovaPinky"
      ],
      "legacy_window_edge_counts": [
        33,
        30
      ],
      "left_junction_alignments": 25,
      "left_junction_readnames": 25,
      "left_junction_distinct_starts": 22,
      "left_junction_min_mapq": 37,
      "left_junction_20bp_anchors": 20,
      "left_junction_30bp_anchors": 9,
      "right_junction_alignments": 35,
      "right_junction_readnames": 35,
      "right_junction_distinct_starts": 27,
      "right_junction_min_mapq": 37,
      "right_junction_20bp_anchors": 22,
      "right_junction_30bp_anchors": 11
    },
    {
      "genome": "Vindija",
      "url": "https://cdna.eva.mpg.de/neandertal/Vindija/bam/Pruefer_etal_2017/Vindija33.19/Vi33.19.chr8.indel_realn.bam",
      "command": [
        "historical_source/opt/anaconda3/envs/hml2_ltr/bin/samtools",
        "view",
        "-b",
        "-o",
        "historical_source/Library/Mobile Documents/com~apple~CloudDocs/Documents/Med_School/PostDoc/Manuscripts/HML2PopGenManuscript/_audit_2026-09-14/source_call_resolution/ancient_8q_recovery/Vindija.8q_junctions.bam",
        "-X",
        "https://cdna.eva.mpg.de/neandertal/Vindija/bam/Pruefer_etal_2017/Vindija33.19/Vi33.19.chr8.indel_realn.bam",
        "historical_source/Downloads/archaic_hml2/Vi33.19.chr8.indel_realn.bam.bai",
        "8:54943741-54945708"
      ],
      "bam_sha256": "2a61973eca875f9f8bb1ac0fb6617dac199f926fd60c4af0bf868ceec04e9093",
      "source_index_sha256": "17290ede03785af542d406e444455e84c7b2d9140da1f114e3bcddb94c658f55",
      "region_records": 1321,
      "sample_names": [
        "Vi33.19"
      ],
      "legacy_window_edge_counts": [
        48,
        22
      ],
      "left_junction_alignments": 14,
      "left_junction_readnames": 14,
      "left_junction_distinct_starts": 13,
      "left_junction_min_mapq": 25,
      "left_junction_20bp_anchors": 9,
      "left_junction_30bp_anchors": 3,
      "right_junction_alignments": 23,
      "right_junction_readnames": 23,
      "right_junction_distinct_starts": 17,
      "right_junction_min_mapq": 25,
      "right_junction_20bp_anchors": 10,
      "right_junction_30bp_anchors": 4
    }
  ],
  "errors": [],
  "criteria": {
    "mapq_min": 25,
    "aligned_bases_either_side_min": 10,
    "excluded_flags": [
      "unmapped",
      "secondary",
      "qc_fail",
      "duplicate",
      "supplementary"
    ],
    "boundary_rule": "one uninterrupted M/= /X block covers the two 10-base anchors",
    "base_quality_filter": "none, matching original analysis"
  }
}
```
