## Supplementary material for "Structural polymorphism and population-variable coding capacity of HERV-K(HML-2) in human pangenomes": reference_sequence_context.json

```
{
  "refs": {
    "t2t": {
      "start0": 54407884,
      "end0": 54411251,
      "sequence": "ACATTGTGTAAAGATTTCCTTTGTAACAACAACTACATGAAGATGGAAGGATGAAATTGAATAGGAACACAGCATTTGTATACTGCTGAAGCTAAGTTGGGATTATTTAAACTAGATTCTTTTTTATTTCCTTTCTTTTTTTTTTTTTTTTTTTTTGAGATGGAGTTTTGCTCCTGTCACCCAGGCTGGAGTGCAATGGCGCAGTCTCAGCTCACTGCAACCTCTGCCTTCCGGGTTCAAGCGATTCTCCTGCCATAGCCTCCCGAGTAGCTGGGATTACAGGCGCCCACCACCATGCTCGGCTAATTTTTGTACTTTTAGTAGAGGTGGGGTTTCGCCATGTTGGCCAGGTTGGTCTCAAACTTCTGACCCCTAGTGATCCACCTGCCCTGGCCTCTCAAAGTGCTAGAATTACAGACATGAGCCACTGCACCCGGCCTATTTAAACTAGATTCTTAAGGCTCTGGGTTCACAGGAGGGAGCATATGGGTCTGCCACATGCTGTGGGGGCCATGAACCCCCACCAACTGGCTGCAGCAGAGGCTTCTCCCCACTTCTGGCTGCCCCAGGCCTGCTGCCTCCTACTCCACATCCATTGGAGCCCTCTCAGTTTTGGTCACTTGTCTAAGGGCACCCACGGGTATCCAGCCAAGGTCATCAAGAAAGGAGTCTTGCTCGTTGCCCAGGCTGGAGTGCAGTGGTTATTCCCAGGTGTGGTTGTGCACTATAGCCTCAAAATCCAGGTCTCAAACCACCTGTGGTATCCAGCCAAAGTCATCGAAAAAGAAGTCTTGCTGCATTGCCCAGGCTGGAGTGCAGTGGTTATTCACAGGTGTGATTGTGCACTATAGCCTCAAAATCCAAGTCTTGAGCCACCCTCCTTCCTTGGAGTAGCTGTGACTACAGGTGCATGCCACCATGCTAATTTTTGTATTTTTGTCATGTTGCCCAGGCTGGTCTCAGACTTCGGGCTCAAGTAAAGGATAGTTTTCTTGGATACAGAATTGTTCATTGACATGTATTTTTTCTTTCAGCATTTTAAATAGTATCATCCCACTACTTCCTAGCTTCTGTGGTTTCTGCTGCAAAATTGGCTGTTAATCTCATTGAAACACTTGGATGTGATGAGTTGTTTTGCTCTTGCTGCTATCAGTAATCTTTTTGTCTTTCTACAGTTAGATTATAATTGGATTGGTGTGTGTAGGGGTGGGTTGCCCCTACACACCTGTGGGTGTTTCTCGTAAGGTGGGACGAGAGATTTGGAAAAGAAAAAGACACAGAGACAAAGTATAGAGAAAGAAATAAGGGGACCCGGGGAACCAGCGTTCAGCATATGGAGGATCCCGCCAGCCTCTGAGTTCCCTTAGTATTTATTGATCATCTGTGGGTGTTTCTCAAAGAGGGGGATGTGTCAGGGTCACAAGACAATTGTGGGGAGAGGGTCAGCAGACAAACACGTGAACAAAGGTCTTTGCATCATAGACAATGTAAAGGATTAAGTGCTGTGCTTTTAGATATGCATACACATAAACATCTCAATGCTTTACAAAGCAGTATTGCTGCCCGCAGGTCCCACCTCCAGCCCTAAGGCGGTTTTTCCCTATCTCAGTAGATGGAGCATACAATCGGGTTTTATACCGAGACATTCCATTGCCCAGGGACAGGCAGGAGACAGATGCCTTCCTCTTGTCTCAACTGCAAGAGGCATTCCTTCCTCTTTTACTAATCCTCCTCAGCACAGACCCTTTACGGGTGTCGGGCTGGGGGACGGTCAGGTCTTTCCCTTCCCACGAGGCCATATTTCAGACTATCACATGGGGAGAAACCTTGGACAATACCTGGCTTTCCTAGGCAGAGGTCCCTGCGGCCTTCCGCAGTTTTTGTGTCCCTGGGTACTTGAGATTAGGGAGTGGTGATGACTCTTAAGGAGCATGCTGCCTTCAAGCATCTGTTTAACAAAGCACATCCTGCACCGCCCTTAATCCATTCAACTCTGAGTTGACACAGCACATGTTTCAGAGAGCACGGGGTTGGGGGTAAGGTTATAGATTAACAGAATCTCAAGGCAGAAGAATTTTTCTTAGTACATAACAAAATGGAGTCTCCTATGTCTACTTCTTTCTACACAGACACAGTAACAATCTGATCTCTCTCGCTTTTCCCCACAGTGTGAATATATTCAAGTTTATTCTACTTGGAGTTCATTGAGCTTCTTTGATGTGTAGATTTATGTCGTTCATCAAAGTCAGGGATTTTTTTTCAAAAGTCTGGGTCTCGGCCGGGCATGGTGGCTCACGCCTGTAATCCCAGCACTTTGGGAGGCTGAGGTAGGAGGATCACCTAAGGTCAGGAGCTGAAGGCCAGCCTGGCCAACGTGGCGAAACCCCATCTCCACAAAAATACCAAAATTAGCTGGGCATGATGGCAGGTGCCTGTAATTCCAGCTACTCGGGAGGCTGAGGCAGGAGAATCACTTGAACCAGGGAGTCGGAGGTTGCAGTGAGCTGAGATCACACTACTGCACTCCAGTCTGGCAACGGAGCAAGACTACGTCTCAAAAAAAAAAAAAAAAAAAGTTATTTGGCTCATGGTTCTGCAGACTATACAAGCAGCACGGTGGGTAGGCATGGTGGCTCACACCTGTAATCCCAGCACTTTGGGAGGCTGAAGCAGGCAGATAGCTTGAGCTCAGGAGTTCAAGACCAGCCCAAACAACATGGGGAAACCCCATCTCTACAGAAAACACAAAATTAGCCAGGCATTGTGGTGAGCACCTGTAGTCCCAGCTACTTGGAAGGCTGAGATGGGAAGATGGCTTGAGTCTGGGAGGCAGAGGTTGCAGTGAGCTGAGATCATGTCACTGCACTCCAGCCTGAGCAATAGAGCAAGAGCCTGTCTCAAGAAAAAAATGCAAAAAAAAAAAAAAAAAGCACGGTGCAAGCATCATGAGGGCCTCAGGAAACTTTTATTTATGGCAGAAGGGAGAAGGAGAGTTGGCATGTCACATGGTGAGAGAGGGAACAAGCAGGGCAGGGAGGAAGTGCCAGGCTCTTTAAACAACTAGCTCTTGCATGAACTAATAAAGCCAGAATTCACTCATTACTGTGAGGAGGGAACGAAGCCATTATTCATGAGGGATCTGCCCCCATGACTCAAACACCTCCCATGAGACCCTACAACCAACATTGGGGATCACATTTCAACATAAGATTTGGAGAGGAAAACATCCAAACTATATCAGATGGGGTCTCAATATACTGCCCAGGCTGGTCTCAAACTCTTGGCCTCAAGTGATCCTCCTGCCTCAGCCTTTCATTGCTAGCGTTATAGACACGAGCTATTGCACCCAGCTAAATTTGGGGTTTGG",
      "sha256": "8b0f3c196bb4645bdd2767212fe7ee627724f66734c6f20f392a04e5a9371957"
    },
    "hg38_corrected": {
      "start0": 54031583,
      "end0": 54032734,
      "sequence": "CTCATTGAAACACTTGGATGTGATGAGTTGTTTTGCTCTTGCTGCTATCAGTAATCTTTTTGTCTTTCTACAGTTAGATTATAATTGGATTGGTGTGTGTAGGGGTGGGTTGCCCCTACACACCTGTGGGTGTTTCTCGTAAGGTGGGACGAGAGATTTGGAAAAGAAAAAGACACAGAGACAAAGTATAGAGAAAGAAATAAGGGGACCCGGGGAACCAGCGTTCAGCATATGGAGGATCCCGCCAGCCTCTGAGTTCCCTTAGTATTTATTGATCATCTGTGGGTGTTTCTCAAAGAGGGGGATGTGTCAGGGTCACAAGACAATTGTGGGGAGAGGGTCAGCAGACAAACACGTGAACAAAGGTCTTTGCATCATAGACAATGTAAAGGATTAAGTGCTGTGCTTTTAGATATGCATACACATAAACATCTCAATGCTTTACAAAGCAGTATTGCTGCCCGCAGGTCCCACCTCCAGCCCTAAGGCGGTTTTTCCCTATCTCAGTAGATGGAGCATACAATCGGGTTTTATACCGAGACATTCCATTGCCCAGGGACAGGCAGGAGACAGATGCCTTCCTCTTGTCTCAACTGCAAGAGGCATTCCTTCCTCTTTTACTAATCCTCCTCAGCACAGACCCTTTACGGGTGTCGGGCTGGGGGACGGTCAGGTCTTTCCCTTCCCACGAGGCCATATTTCAGACTATCACATGGGGAGAAACCTTGGACAATACCTGGCTTTCCTAGGCAGAGGTCCCTGCGGCCTTCCGCAGTTTTTGTGTCCCTGGGTACTTGAGATTAGGGAGTGGTGATGACTCTTAAGGAGCATGCTGCCTTCAAGCATCTGTTTAACAAAGCACATCCTGCACCGCCCTTAATCCATTCAACTCTGAGTTGACACAGCACATGTTTCAGAGAGCACGGGGTTGGGGGTAAGGTTATAGATTAACAGAATCTCAAGGCAGAAGAATTTTTCTTAGTACATAACAAAATGGAGTCTCCTATGTCTACTTCTTTCTACACAGACACAGTAACAATCTGATCTCTCTCGCTTTTCCCCACAGTGTGAATATATTCAAGTTTATTCTACTTGGAGTTCATTGAGCTTCTTTGATGTGTAGATTTATGTCGTTCATCAAAGTCAGGGAT",
      "sha256": "6a6243de619dca80205cef5ad3d668473dc04651e98eaca73c82a96055203510"
    }
  },
  "full_provirus_flanks": {
    "locus": "8q11.23_new",
    "rep": "HG03098_pat",
    "rep_idx": 0,
    "kind": "full",
    "ps": 586,
    "pe": 9765,
    "replen": 10358,
    "lhost": 586,
    "rhost": 593,
    "lflank": "TAATTTTGTGTTTTCTGTAGAGATGGGGTTTCCCCATGTTGTTTGGGCTGGTCTTGAACTCCTGAGCTCAAGCTATCTGCCTGCTTCAGCCTCCCAAAGTGCTGGGATTACAGGTGTGAGCCACCATGCCTACCCACTGTGCTGCTTGTATAGTCTGCAGAACCATGAGCCAAATAACTTTTTTTTTTTTTTTTTTTGAGACGTAGTCTTGCTCCGTTGCCAGACTGGAGTGCAGTAGTGTGATCTCAGCTCACTGCAACCTCCGACTCCCTGGTTCAAGTGATTCTCCTGCCTCAGCCTCCCGAGTAGCTGGAATTACAGGCACCTGCCATCATGCCCAGCTAATTTTGGTATTTTTGTGGAGATGGGGTTTCGCCATGTTGGCCAGGCTGGCCTTCAGCTCCTGACCTTAGGTGATCCTCCTACCTCAGCCTCCCAAAGTGCTGGGATTACAGGCGTGAGCCACCATGCCCGGCCGAGACCCAGACTTTTGAAAAAAAATCCCTGACTTTGATGAACGACATAAATCTACACATCAAAGAAGCTCAATGAACCCCAAGTAGAATAAACTTGAATATATTCACAC",
    "rflank": "CACACCAATCCAATTATAATCTAACTGTAGAAAGACAAAAAGATTACTGATAGCAGCAAGAGCAAAACAACTCATCACATCCAAGTGTTTCAATGAGATTAACAGCCAATTTTGCAGCAGAAACCACAGAAGCTAGGAAGTAGTGGGATGATACTATTTAAAATGCTGAAAGAAAAAATACATGTCAATGAACAATTCTGTATCCAAGAAAACTATCCTTTACTTGAGCCCGAAGTCTGAGACCAGCCTGGGCAACATGACAAAAATACAAAAATTAGCATGGTGGCATGCACCTGTAGTCACAGCTACTCCAAGGAAGGAGGGTGGCTCAAGACTTGGATTTTGAGGCTATAGTGCACAATCACACCTGTGAATAACCACTGCACTCCAGCCTGGGCAATGCAGCAAGACTTCTTTTTCGATGACTTTGGCTGGATACCACAGGTGGTTTGAGACCTGGATTTTGAGGCTATAGTGCACAACCACACCTGGGAATAACCACTGCACTCCAGCCTGGGCAACGAGCAAGACTCCTTTCTTGATGACCTTGGCTGGATACCCGTGGGTGCCCTTAGACAAGTGACCAAAACTGA",
    "flank_win": 800,
    "mode": 10400,
    "n_hap": 596,
    "n_ltr_human": 2,
    "uniqL": 1,
    "uniqR": 1
  }
}
```
