## Supplementary material for "Structural polymorphism and population-variable coding capacity of HERV-K(HML-2) in human pangenomes": observed_locus_uniformity_status.json

```
{
  "complete": true,
  "elapsed_seconds": 124.25217914581299,
  "condition": "The exact observed set of Type-I-positive loci, not just its size",
  "recent_loci": [
    "12q13.2",
    "1p31.1b",
    "1q22",
    "3q13.2",
    "3q27.2",
    "5q33.3"
  ],
  "unaged_loci_granted_probability_one": [
    "19p12c",
    "1p31.1a",
    "1q32.2"
  ],
  "sample_dependence": "Shared within-locus drift trajectory, binomial sampling conditional on its frequency",
  "cross_locus_dependence": "Independent conditional on Ne, rates and ages",
  "scope": "Neutral recurrent one-way conversion in a fixed occupied population. Not a reconstructed insertion-frequency history or a complete RT-versus-conversion likelihood comparison."
}
```
