## Supplementary material for "Structural polymorphism and population-variable coding capacity of HERV-K(HML-2) in human pangenomes": 13p13__vs__4q35.2_hg38.paf

```
13p13	206124	186853	191004	+	4q35.2_hg38	207287	39419	43547	3690	4163	60	NM:i:473	ms:i:1821	AS:i:1784	nn:i:0	tp:A:P	cm:i:106	s1:i:1090	s2:i:0	de:f:0.1074	rl:i:0	cg:Z:36M6D190M1D572M1I711M10I263M1I284M2I138M1I44M1I318M5I13M7I139M1D113M3I7M1D383M3D106M1I108M1I32M1I218M1I441M
13p13	206124	152744	154565	-	4q35.2_hg38	207287	90921	92736	1676	1823	60	NM:i:147	ms:i:1083	AS:i:1078	nn:i:0	tp:A:P	cm:i:60	s1:i:646	s2:i:610	de:f:0.0781	rl:i:0	cg:Z:102M1I636M3I34M1D68M1D11M4I962M
13p13	206124	101026	103428	-	4q35.2_hg38	207287	102816	105171	2100	2402	60	NM:i:302	ms:i:990	AS:i:935	nn:i:0	tp:A:P	cm:i:53	s1:i:561	s2:i:0	de:f:0.1117	zd:i:2	rl:i:0	cg:Z:152M2I172M1I227M1I330M1I390M1I638M23I19M4I53M3I242M11I132M
13p13	206124	153233	154565	-	4q35.2_hg38	207287	110219	111564	1251	1345	0	NM:i:94	ms:i:888	AS:i:877	nn:i:0	tp:A:S	cm:i:68	s1:i:610	de:f:0.0636	rl:i:0	cg:Z:58M8D81M2D104M1D717M2D372M
13p13	206124	194849	196182	+	4q35.2_hg38	207287	43841	45173	1201	1342	60	NM:i:141	ms:i:631	AS:i:621	nn:i:0	tp:A:P	cm:i:27	s1:i:282	s2:i:0	de:f:0.0983	rl:i:0	cg:Z:165M4I179M2I238M1I29M2D262M2I155M1I78M4D38M2D95M1D84M
13p13	206124	29141	29911	-	4q35.2_hg38	207287	90916	91684	705	771	45	NM:i:66	ms:i:439	AS:i:437	nn:i:0	tp:A:P	cm:i:31	s1:i:356	s2:i:283	de:f:0.0832	rl:i:0	cg:Z:54M1D688M3I25M
13p13	206124	168681	169485	+	4q35.2_hg38	207287	91890	92704	721	815	59	NM:i:94	ms:i:356	AS:i:345	nn:i:0	tp:A:P	cm:i:6	s1:i:76	s2:i:0	de:f:0.1066	rl:i:0	cg:Z:43M1D51M9D25M1D170M1I514M
13p13	206124	176913	177470	-	4q35.2_hg38	207287	91701	92256	517	559	18	NM:i:42	ms:i:346	AS:i:343	nn:i:0	tp:A:P	cm:i:23	s1:i:200	s2:i:202	de:f:0.0701	rl:i:0	cg:Z:29M1D31M1D11M4I482M
13p13	206124	165297	166246	+	4q35.2_hg38	207287	90919	91870	832	955	60	NM:i:123	ms:i:335	AS:i:330	nn:i:0	tp:A:P	cm:i:8	s1:i:98	s2:i:69	de:f:0.1242	rl:i:0	cg:Z:324M1D449M1D29M1D31M3D20M4I92M
13p13	206124	176922	177492	-	4q35.2_hg38	207287	110991	111564	525	573	0	NM:i:48	ms:i:328	AS:i:327	nn:i:0	tp:A:S	cm:i:20	s1:i:202	de:f:0.0822	rl:i:0	cg:Z:51M1D147M2D372M
13p13	206124	165483	166245	+	4q35.2_hg38	207287	110414	111184	678	770	0	NM:i:92	ms:i:299	AS:i:296	nn:i:0	tp:A:S	cm:i:5	s1:i:69	de:f:0.1160	rl:i:0	cg:Z:58M1D79M1D415M3D64M1D32M2D114M
13p13	206124	176402	176868	+	4q35.2_hg38	207287	110226	110705	431	479	1	NM:i:48	ms:i:253	AS:i:241	nn:i:0	tp:A:P	cm:i:13	s1:i:150	s2:i:157	de:f:0.0830	rl:i:0	cg:Z:51M8D44M1D36M3D103M1D232M
13p13	206124	176393	176868	+	4q35.2_hg38	207287	90919	91395	431	476	0	NM:i:45	ms:i:247	AS:i:247	nn:i:0	tp:A:S	cm:i:12	s1:i:157	de:f:0.0945	rl:i:0	cg:Z:139M1D336M
13p13	206124	104244	105704	-	4q35.2_hg38	207287	100455	101909	1195	1476	60	NM:i:281	ms:i:228	AS:i:75	nn:i:0	tp:A:P	cm:i:13	s1:i:138	s2:i:0	de:f:0.1759	zd:i:1	rl:i:0	cg:Z:28M1I38M1I17M4I170M1D119M1I36M13D30M2I50M1I35M4I219M2I4M2D402M6I290M
```
