## Supplementary material for "Structural polymorphism and population-variable coding capacity of HERV-K(HML-2) in human pangenomes": 15p13a__vs__4q35.2_hg38.paf

```
15p13a	119499	2568	35293	-	4q35.2_hg38	207287	87004	116817	29653	32748	60	NM:i:3095	ms:i:28813	AS:i:25840	nn:i:0	tp:A:P	cm:i:4962	s1:i:27932	s2:i:2816	de:f:0.0055	rl:i:0	cg:Z:241M2I511M15I4977M2784I4173M3D2053M1I7499M4D1756M1I1215M2D418M8D5448M58I911M31I70M8I10M1I5M2I26M1I11M2I6M1I91M4I18M18I66M1I39M4D48M2I17M1D46M1D59M1I9M1I26M1I41M
```
