## Supplementary material for "Structural polymorphism and population-variable coding capacity of HERV-K(HML-2) in human pangenomes": 15p13b__vs__4q35.2_hg38.paf

```
15p13b	209189	182632	184452	-	4q35.2_hg38	207287	90921	92736	1672	1823	36	NM:i:151	ms:i:1066	AS:i:1060	nn:i:0	tp:A:P	cm:i:58	s1:i:637	s2:i:699	de:f:0.0798	rl:i:0	cg:Z:102M1I636M3I34M1D67M2D11M4I962M
15p13b	209189	104089	106491	-	4q35.2_hg38	207287	102816	105171	2098	2402	60	NM:i:304	ms:i:980	AS:i:925	nn:i:0	tp:A:P	cm:i:52	s1:i:552	s2:i:0	de:f:0.1125	zd:i:2	rl:i:0	cg:Z:152M2I172M1I227M1I330M1I390M1I638M23I19M4I53M3I242M11I132M
15p13b	209189	183121	184452	-	4q35.2_hg38	207287	110219	111564	1253	1345	0	NM:i:92	ms:i:894	AS:i:883	nn:i:0	tp:A:S	cm:i:82	s1:i:699	de:f:0.0621	rl:i:0	cg:Z:58M8D81M2D102M1D599M1D119M2D372M
15p13b	209189	198816	199617	+	4q35.2_hg38	207287	91890	92704	722	815	58	NM:i:93	ms:i:363	AS:i:350	nn:i:0	tp:A:P	cm:i:6	s1:i:75	s2:i:0	de:f:0.1031	rl:i:0	cg:Z:43M1D51M9D25M1D170M1I97M3D414M
15p13b	209189	207092	207649	-	4q35.2_hg38	207287	91701	92256	517	559	6	NM:i:42	ms:i:346	AS:i:343	nn:i:0	tp:A:P	cm:i:26	s1:i:206	s2:i:214	de:f:0.0701	rl:i:0	cg:Z:29M1D31M1D11M4I482M
15p13b	209189	195207	196156	+	4q35.2_hg38	207287	90919	91870	833	955	60	NM:i:122	ms:i:340	AS:i:335	nn:i:0	tp:A:P	cm:i:8	s1:i:98	s2:i:69	de:f:0.1232	rl:i:0	cg:Z:324M1D449M1D29M1D31M3D20M4I92M
15p13b	209189	207101	207671	-	4q35.2_hg38	207287	110991	111564	525	573	0	NM:i:48	ms:i:328	AS:i:327	nn:i:0	tp:A:S	cm:i:24	s1:i:214	de:f:0.0822	rl:i:0	cg:Z:51M1D147M2D372M
15p13b	209189	195393	196155	+	4q35.2_hg38	207287	110414	111184	679	770	0	NM:i:91	ms:i:304	AS:i:301	nn:i:0	tp:A:S	cm:i:5	s1:i:69	de:f:0.1147	rl:i:0	cg:Z:58M1D79M1D415M3D64M1D32M2D114M
15p13b	209189	206581	207047	+	4q35.2_hg38	207287	110226	110705	431	479	26	NM:i:48	ms:i:253	AS:i:241	nn:i:0	tp:A:P	cm:i:13	s1:i:150	s2:i:138	de:f:0.0830	rl:i:0	cg:Z:51M8D44M1D36M3D103M1D232M
15p13b	209189	206572	207047	+	4q35.2_hg38	207287	90919	91395	431	476	0	NM:i:45	ms:i:247	AS:i:247	nn:i:0	tp:A:S	cm:i:11	s1:i:138	de:f:0.0945	rl:i:0	cg:Z:139M1D336M
15p13b	209189	107309	108270	-	4q35.2_hg38	207287	100958	101909	812	963	60	NM:i:151	ms:i:223	AS:i:212	nn:i:0	tp:A:P	cm:i:12	s1:i:128	s2:i:0	de:f:0.1480	zd:i:1	rl:i:0	cg:Z:34M4I218M2D5M2I402M6I290M
```
