## Supplementary material for "Structural polymorphism and population-variable coding capacity of HERV-K(HML-2) in human pangenomes": 21p13__vs__4q35.2_hg38.paf

```
21p13	116435	3009	32228	-	4q35.2_hg38	207287	87004	113444	26307	29240	60	NM:i:2933	ms:i:25730	AS:i:22914	nn:i:0	tp:A:P	cm:i:4482	s1:i:25092	s2:i:2753	de:f:0.0047	rl:i:0	cg:Z:241M2I511M11I4977M2783I6201M1D27M3I6885M8D606M4D1756M1I1215M2D390M4D1358M2D2252M
```
