## Supplementary material for "Structural polymorphism and population-variable coding capacity of HERV-K(HML-2) in human pangenomes": 22p13__vs__4q35.2_hg38.paf

```
22p13	118005	4575	33776	-	4q35.2_hg38	207287	87004	113444	26294	29227	60	NM:i:2933	ms:i:25667	AS:i:22867	nn:i:0	tp:A:P	cm:i:4441	s1:i:24949	s2:i:2703	de:f:0.0050	rl:i:0	cg:Z:241M2I511M4I4977M2777I1646M4D2572M5D88M1D1913M3I6885M4D610M4D1756M1I1215M2D390M4D1358M2D2252M
```
