## Supplementary material for "Structural polymorphism and population-variable coding capacity of HERV-K(HML-2) in human pangenomes": bootstrap_metadata.json

```
{
  "LTR": {
    "tips": 162,
    "loci": 82,
    "aligned_positions": 968,
    "bootstrap": 1000,
    "seed": 20260921,
    "NJ_implementation_max_pair_distance_difference": 0.0,
    "retained_tree_max_pair_distance_difference": 3.267332765455322e-09,
    "all_baseline_splits_equal": true,
    "elapsed_seconds": 80.35487389564514
  },
  "pol": {
    "tips": 138,
    "loci": 70,
    "aligned_positions": 2871,
    "bootstrap": 1000,
    "seed": 20260922,
    "NJ_implementation_max_pair_distance_difference": 2.7755575615628914e-17,
    "retained_tree_max_pair_distance_difference": 3.6736870212550343e-09,
    "all_baseline_splits_equal": true,
    "elapsed_seconds": 72.54993200302124
  }
}
```
