## Supplementary material for "Structural polymorphism and population-variable coding capacity of HERV-K(HML-2) in human pangenomes": LTR_bootstrap.nwk

```
((((4q32.1__hap2__n78:0,4q32.1__hap1__n132:0.00209045316883328)Inner13298.70:0.00414118889039242,((((6q14.1__hap2__n106:1.1488902278969e-06,6q14.1__hap1__n152:0.00104816905310893)Inner12898.30:0.00440645596215038,(((5q33.3__hap2__n53:0.00101869738710011,5q33.3__hap1__n307:2.18853392266361e-05)Inner124100.00:0.00398246261413308,((8p23.1a_hg38__hap2__n4:0.00195429268106773,8p23.1a_hg38__hap1__n25:0.00122367342062719)Inner12593.30:0.00129803097133942,(1q22__hap2__n40:7.50178146389884e-06,1q22__hap1__n256:0)Inner12198.20:0.00288606934350433)Inner12781.40:0.00228290378708512)Inner13347.40:0.00162068632083967,(19p12b__hap2__n3:0.000989403088755329,19p12b__hap1__n57:5.11796375714138e-05)Inner12099.90:0.00620075848344848)Inner14138.10:0.00108375264836634)Inner14730.60:0.0011322612724491,((8q11.23_new__hap2__n9:0.00105570963657625,8q11.23_new__hap1__n465:0)Inner14897.70:0.000454529521665262,(11q22.1__hap2__n88:0,11q22.1__hap1__n160:0.00317896401475244)Inner13894.70:0.00271138617813965)Inner15031.90:0.00050912149052488)Inner15116.70:0.000575600658719849,((7p22.1__hap2__n81:0.00103732594715494,7p22.1__hap1__n93:3.25677917179966e-06)Inner13198.70:0.00293113327879598,(10p12.1__hap1__n269:0.00105048132079283,10p12.1__hap2__n81:0)Inner13697.10:0.00227178035283773)Inner14554.80:0.00162918944347394)Inner15311.10:0.000234292680202269)Inner1545.00:0.000944828971803164,((3q27.2__hap2__n56:7.47265790098095e-05,3q27.2__hap1__n242:0.000965856147316934)Inner12299.00:0.00670415167522685,((19p12c__hap2__n62:0.0010670613658962,19p12c__hap1__n69:0.00101410408675729)Inner117100.00:0.0108623707593927,(((3q21.2__hap2__n63:0.00262644989428372,3q21.2__hap1__n194:0.00131055797973203)Inner103100.00:0.0185061012704092,((5p13.3__hap2__n147:0.00188537892075183,5p13.3__hap1__n245:0)Inner11199.70:0.0104825641537738,(21q21.1__hap2__n31:0.00105546769701071,21q21.1__hap1__n82:0)Inner107100.00:0.0137086671713627)Inner12962.80:0.00241441309669783)Inner14027.30:0.00101127854677073,((16p11.2__hap2__n30:0,16p11.2__hap1__n315:8.43117864173185e-05)Inner115100.00:0.00855938284723142,((19p13.3__hap2__n70:0.0103498555070917,19p13.3__hap1__n107:0.00752723946497533)Inner10699.60:0.0113768374345711,((((2q21.1__hap2__n143:0,2q21.1__hap1__n236:0.00107517051203232)Inner97100.00:0.015650507359237,(19p12d__hap2__n193:0.000972111451017749,19p12d__hap1__n264:0.000123178800899009)Inner102100.00:0.0119347301170713)Inner11350.10:0.00217568690385627,(10q24.2__hap2__n114:8.00027440290597e-05,10q24.2__hap1__n189:0.000986095336994394)Inner105100.00:0.0116107126466664)Inner11652.40:0.00186399963211078,((((5q11.2__hap2__n108:0.00110007276193276,5q11.2__hap1__n331:1.10383491783506e-05)Inner96100.00:0.0138338686947063,((3q12.3__hap2__n105:0.000395425740710945,3q12.3__hap1__n184:0.000734517762113913)Inner93100.00:0.016030756458302,((15p13b__hap2__n5:0.000264022770148396,15p13b__hap1__n9:0.000839729989233503)Inner9199.80:0.00840777856916416,(13p13__hap2__n4:0.00328262072438773,13p13__hap1__n7:2.8637553757965e-05)Inner90100.00:0.0103560183403281)Inner100100.00:0.0114433334133634)Inner10848.00:0.000975162827532667)Inner11068.90:0.00249356592718464,((1q23.3__hap2__n71:0.00221840350494222,1q23.3__hap1__n195:0.00109285477320347)Inner92100.00:0.0188716844420328,(11q23.3__hap2__n147:0.0039227261231359,11q23.3__hap1__n159:0.00160213575531714)Inner104100.00:0.00764948199900483)Inner10965.20:0.0028724978616688)Inner11260.50:0.00213133950860321,((3p25.3__hap2__n49:0.00110159260288193,3p25.3__hap1__n279:9.5185082291773e-06)Inner86100.00:0.0169652950134668,(((4q32.3__hap2__n141:0.00668936835424424,4q32.3__hap1__n157:0.00588206021718433)Inner8899.00:0.0130127734656303,((19p12e__hap2__n93:0.00486105843078814,19p12e__hap1__n315:0.00397872057473672)Inner83100.00:0.0195677801102451,(((5p12__hap2__n175:0.00122135604995875,5p12__hap1__n225:4.28664532018111e-05)Inner78100.00:0.0517825729218741,(1q32.2__hap2__n12:0,1q32.2__hap1__n331:0.000486708282832378)Inner82100.00:0.0297509209220871)Inner8585.70:0.0060728449828531,(((19p12a__hap2__n111:0.00228966905872106,19p12a__hap1__n256:0.0011586068033479)Inner63100.00:0.0660194955060981,(1p34.3__hap1__n2:0.0364822160601994,((19q13.12b__hap2__n81:0.00145032410051417,19q13.12b__hap1__n245:0)Inner66100.00:0.0474480003913909,((19q13.41__hap2__n133:0.000457627535530886,19q13.41__hap1__n201:0)Inner2100.00:0.0923790214322746,(((6p22.1__hap2__n116:0.000997880107749871,6p22.1__hap1__n169:0.00136618608610356)Inner67100.00:0.037474956478531,(12p11.21__hap2__n103:0.000132891288060918,12p11.21__hap1__n345:0.00109863580553514)Inner1100.00:0.0958104735102667)Inner7432.40:0.00251736000490452,(11q12.3__hap2__n65:0.00126791279917217,11q12.3__hap1__n361:0.00102303794538682)Inner70100.00:0.0358441991792197)Inner7525.70:0.00289852599934214)Inner7641.00:0.00358752696751544)Inner7777.10:0.0106185475193888)Inner7951.20:0.00503811093576309)Inner8058.60:0.00300631845925443,(((9q34.3__hap2__n131:0.00206664697611592,9q34.3__hap1__n196:0.00117659626712733)Inner5100.00:0.0453325845999159,(19q13.42__hap2__n80:0.00142633474948653,19q13.42__hap1__n382:0.00312947390654992)Inner3100.00:0.0643773569060655)Inner6899.80:0.0294378856586339,(((22q11.23__hap2__n67:0.00277907001122368,22q11.23__hap1__n95:0.00248408788351316)Inner38100.00:0.0555238820142547,(1q43__hap2__n126:0.00101272096341283,1q43__hap1__n143:0.000132754408866666)Inner39100.00:0.0563007030863412)Inner6960.30:0.0147460277205874,((((6p21.1__hap2__n60:0.00334139827090324,6p21.1__hap1__n319:7.15710123732108e-05)Inner46100.00:0.0408536796035412,((1q24.1__hap2__n4:0.0047169101761544,1q24.1__hap1__n335:0)Inner44100.00:0.0408668978465008,(14q32.33__hap2__n1:0.00114195254747376,14q32.33__hap1__n46:0)Inner42100.00:0.0433565387866158)Inner5931.70:0.00487158177913855)Inner6219.20:0.00553955771888061,((7q11.21__hap2__n66:0.00110965089674743,7q11.21__hap1__n350:0.00117345412608362)Inner43100.00:0.0509797117443207,((1p36.21c__hap1__n249:0.000518988928590022,(1p36.21c__hap2__n48:0.000973419141776899,(1p36.21b__hap2__n60:0.00105464535321427,1p36.21b__hap1__n147:0.00121292834293085)Inner4596.60:0.00471873257670344)Inner4744.70:0.000616732709325667)Inner48100.00:0.0392803436236928,((1p36.21a__hap2__n10:0.00121487444630493,1p36.21a__hap1__n306:0)Inner34100.00:0.0561512181877945,(11p15.4b__hap2__n59:0.00166070549816137,11p15.4b__hap1__n389:0)Inner41100.00:0.0470835917108524)Inner6033.80:0.00232077408284007)Inner6124.10:0.00561021754798767)Inner646.00:0.000697207655057992)Inner6546.70:0.0109530310414413,(((9q34.11__hap2__n22:0.00152660873290232,9q34.11__hap1__n413:0.00010471263740763)Inner31100.00:0.0460926388858273,(((8q11.21__hap2__n142:0.000936438373835904,8q11.21__hap1__n328:0.000199925262527732)Inner4100.00:0.0526951285225272,(5q33.2__hap2__n50:0.00286067362403299,5q33.2__hap1__n356:0.000407300232176164)Inner22100.00:0.0346549415371566)Inner5068.20:0.0125015100284127,((4q13.2__hap2__n65:0.00111028362603709,4q13.2__hap1__n85:0.00010478320263849)Inner32100.00:0.0364558807525297,((4p16.3a__hap2__n9:0.000208883139835081,4p16.3a__hap1__n10:0.00637006422858597)Inner2599.20:0.00943977588198348,((21p13__hap1__n28:0.00118202512643528,(21p13__hap2__n22:0.00118786318819293,15p13a__hap2__n11:0.00212888639721337)Inner1973.10:0.00378078458737192)Inner2829.10:0.000308077507455734,((22p13__hap2__n15:0.000915186799259268,22p13__hap1__n16:0.000734978217242382)Inner2454.90:0.00109688475320419,((4q35.2_hg38__hap2__n16:0.00108077851471758,4q35.2_hg38__hap1__n61:0.00386971653478737)Inner2355.70:0.00106691625429282,15p13a__hap1__n12:0.000590067625913379)Inner2629.60:0.000559424014337228)Inner2736.80:0.00135516673290862)Inner2995.70:0.00714983011283082)Inner3399.60:0.032356822598827)Inner5264.30:0.00862004035699121)Inner5538.40:0.00359891537353894)Inner5674.10:0.00952460454134828,((8q24.3c__hap2__n52:0.000647146429709006,8q24.3c__hap1__n185:0.000950297659747863)Inner18100.00:0.0509068282569821,((6q11.1__hap2__n113:0.0023099244387757,6q11.1__hap1__n159:0.000874788937020477)Inner20100.00:0.0432889394923673,(((14q11.2__hap2__n26:0,14q11.2__hap1__n49:0.00121552066057474)Inner16100.00:0.0431294771195461,(12q24.33__hap2__n14:0.00227567311137152,12q24.33__hap1__n62:0.00115682116780469)Inner30100.00:0.033147875865592)Inner5161.10:0.00726811969676479,((3p12.3__hap2__n53:0.00260114125468899,3p12.3__hap1__n159:0.000839225717788071)Inner14100.00:0.0406734124383935,(((4p16.3c__hap2__n79:2.8559723224339e-05,4p16.3c__hap1__n125:0.00158434350258211)Inner2199.70:0.00774134242453324,(4p16.1b__hap2__n96:0.00165444643070692,4p16.1b__hap1__n114:0)Inner17100.00:0.0132302829055553)Inner3597.80:0.012067293009134,(((((8p23.1e__hap1__n153:0,8p23.1d__hap1__n106:0)Inner1034.70:0.000741725686495484,(8p23.1c__hap2__n18:0.00619253941788095,8p23.1c__hap1__n114:0.000217716992375461)Inner953.40:0.000855710210940414)Inner1243.90:0.000909309382425963,((8p23.1e__hap2__n34:0,8p23.1d__hap2__n34:0)Inner870.80:0.00151815621118269,(8p23.1b__hap2__n40:0.00251686694399049,8p23.1b__hap1__n59:0.000683133056009511)Inner776.90:0.00168184378881731)Inner1150.90:0.00149261369449711)Inner13100.00:0.0227449182820146,(4p16.1a__hap2__n84:3.47251762114059e-05,4p16.1a__hap1__n177:0.00156527482378859)Inner15100.00:0.0186084158516372)Inner3641.30:0.000444673988301308,(11p15.4__hap2__n98:0.00428439518989619,11p15.4__hap1__n117:0.00229455217852486)Inner6100.00:0.0255002421440926)Inner3795.50:0.0104657864891289)Inner4079.50:0.00802959568625869)Inner4988.60:0.014614879281422)Inner5340.40:0.00284939346004805)Inner5469.00:0.00759715832302846)Inner5760.70:0.00709071887244023)Inner5890.00:0.0261169997514626)Inner7151.20:0.0125276214964303)Inner7266.50:0.011999393685727)Inner7397.10:0.0365153049196407)Inner81100.00:0.041720515215775)Inner8988.80:0.00758228542212434)Inner9472.90:0.00311272150913899)Inner9830.60:0.000715673969017262,((1p31.1a__hap2__n106:0.00629945051887096,1p31.1a__hap1__n173:0.0014696948751357)Inner8799.60:0.0103049345134262,(10p14__hap2__n42:0.00672631173440662,10p14__hap1__n252:0.00190500762440965)Inner84100.00:0.0172147100826889)Inner9550.30:0.00371775565351549)Inner9941.20:0.00139575436148377)Inner10199.80:0.0157781901350935)Inner11457.00:0.00298634267894907)Inner11845.60:0.00104029209462565)Inner11991.60:0.00613046683342222)Inner13728.10:0.00212329858001225)Inner14326.00:0.00110132119400572)Inner1553.80:0.000457646121744532)Inner1565.80:0.000631140860939911)Inner1591.90:0.000221213380480359,((3q13.2__hap2__n32:1.87322197759783e-05,3q13.2__hap1__n261:0)Inner14485.70:0.00152885792685501,((19q12__hap2__n40:0.00406541837092377,19q12__hap1__n314:0.00113749526070995)Inner13092.10:0.00395143958370888,(((22q11.21__hap2__n35:0.00106624659124174,22q11.21__hap1__n99:0.00102361756758794)Inner13491.70:0.00167968384480848,(1p31.1b__hap2__n72:0.00103542479930327,1p31.1b__hap1__n97:0.00103496857543793)Inner13593.30:0.00145397440276003)Inner13950.50:0.000747267068450018,(12q13.2__hap2__n61:4.15706755865089e-05,12q13.2__hap1__n216:0)Inner123100.00:0.00563172073413923)Inner14243.60:0.00102332949401342)Inner14925.20:0.00128724874920464)Inner1581.10:0.000257538476490619,((Xq21.33__hap1__n3:0.00505887652095342,(8q24.3a__hap2__n159:0.00220969058540838,8q24.3a__hap1__n174:0.00299322304622534)Inner12698.10:0.00534695074231401)Inner15237.30:0.000811750952024272,(12q14.1__hap2__n127:0,12q14.1__hap1__n260:1.9732456570751e-05)Inner14686.90:0.00129638248228009)Inner15713.90:0.000354690292349296)Inner160:0;
```
