## Supplementary material for "Structural polymorphism and population-variable coding capacity of HERV-K(HML-2) in human pangenomes": all_allele_summary.json

```
{
  "source_copies": 426,
  "donors": 197,
  "shared_90pct_coverage_sites": 6652,
  "all_source_complete_columns": 4797,
  "cross_locus_exact_complete_site_profiles": 17,
  "regions": {
    "5p_LTR": 747,
    "internal": 5274,
    "3p_LTR": 631,
    "whole": 6652
  },
  "locus_distinguishing_sites": 19,
  "method": "All 426 source sequences, equal locus weighting for region comparison, per-site nucleotide frequencies. Dxy is mean between-locus mismatch probability. Net Dxy subtracts half the sum of unbiased within-locus diversity estimates. Sites require 90% source callability in every locus. Negative net values are retained."
}
```
