## Supplementary material for "Structural polymorphism and population-variable coding capacity of HERV-K(HML-2) in human pangenomes": B_flank_tree.nwk

```
(((22p13:0.00080048029,21p13:0.00020012007)Inner2100.00:0.0050030018,15p13a:0.0020012007)Inner1:0.0022013208,4q35.2_hg38:0):0;
```
