## Supplementary material for "Structural polymorphism and population-variable coding capacity of HERV-K(HML-2) in human pangenomes": bootstrap_summary.json

```
{
  "Reference LTRs": {
    "complete_columns": 992,
    "bootstrap_replicates": 1000,
    "splits": [
      {
        "side": [
          "15p13a__3p",
          "21p13__3p",
          "22p13__3p",
          "4q35.2_hg38__3p"
        ],
        "support_percent": 100.0
      },
      {
        "side": [
          "21p13__3p",
          "22p13__3p"
        ],
        "support_percent": 92.9
      },
      {
        "side": [
          "21p13__5p",
          "22p13__5p"
        ],
        "support_percent": 64.7
      },
      {
        "side": [
          "15p13a__3p",
          "21p13__3p",
          "22p13__3p"
        ],
        "support_percent": 58.7
      },
      {
        "side": [
          "21p13__5p",
          "22p13__5p",
          "4q35.2_hg38__5p"
        ],
        "support_percent": 44.5
      },
      {
        "side": [
          "15p13a__3p",
          "4q35.2_hg38__3p"
        ],
        "support_percent": 29.9
      },
      {
        "side": [
          "15p13a__5p",
          "21p13__5p",
          "22p13__5p"
        ],
        "support_percent": 26.8
      },
      {
        "side": [
          "15p13a__5p",
          "4q35.2_hg38__5p"
        ],
        "support_percent": 17.4
      },
      {
        "side": [
          "15p13a__5p",
          "21p13__5p",
          "4q35.2_hg38__5p"
        ],
        "support_percent": 11.1
      },
      {
        "side": [
          "15p13a__5p",
          "22p13__5p",
          "4q35.2_hg38__5p"
        ],
        "support_percent": 10.3
      },
      {
        "side": [
          "21p13__3p",
          "22p13__3p",
          "4q35.2_hg38__3p"
        ],
        "support_percent": 10.1
      },
      {
        "side": [
          "21p13__5p",
          "4q35.2_hg38__5p"
        ],
        "support_percent": 7.8
      },
      {
        "side": [
          "22p13__5p",
          "4q35.2_hg38__5p"
        ],
        "support_percent": 7.1
      },
      {
        "side": [
          "15p13a__5p",
          "22p13__5p"
        ],
        "support_percent": 5.9
      },
      {
        "side": [
          "15p13a__3p",
          "22p13__3p"
        ],
        "support_percent": 4.6
      },
      {
        "side": [
          "15p13a__5p",
          "21p13__5p"
        ],
        "support_percent": 4.4
      },
      {
        "side": [
          "15p13a__3p",
          "22p13__3p",
          "4q35.2_hg38__3p"
        ],
        "support_percent": 3.2
      },
      {
        "side": [
          "22p13__3p",
          "4q35.2_hg38__3p"
        ],
        "support_percent": 0.4
      },
      {
        "side": [
          "15p13a__3p",
          "21p13__3p"
        ],
        "support_percent": 0.2
      }
    ]
  },
  "Population modal sequences": {
    "complete_columns": 6664,
    "bootstrap_replicates": 1000,
    "splits": [
      {
        "side": [
          "4p16.3a",
          "4q35.2_hg38"
        ],
        "support_percent": 100.0
      },
      {
        "side": [
          "15p13a",
          "21p13"
        ],
        "support_percent": 100.0
      }
    ]
  }
}
```
