## Supplementary material for "Structural polymorphism and population-variable coding capacity of HERV-K(HML-2) in human pangenomes": C_flank_tree.nwk

```
(((21p13:0.0010016026,15p13a:0.00040064103)Inner193.80:0.00060096154,22p13:0.0024038462)Inner2:0.0010016026,4q35.2_hg38:0):0;
```
