## Supplementary material for "Structural polymorphism and population-variable coding capacity of HERV-K(HML-2) in human pangenomes": genomic_manifest.json

```
{
  "target_intervals_zero_based_half_open": {
    "5p": [
      6,
      1000
    ],
    "3p": [
      6286,
      7283
    ]
  },
  "target_length": 7283,
  "input_admissions_sha256": "e4c42fe2b3432e960af2808a729ff9ab8e2a85a7e3305762e860a35aac9b1b5a",
  "catalog_sha256": "b4ee09e576208177a51d3fa10594ef64781e1972f94822fec86af455922914f0",
  "paired_source_copies": 30,
  "unique_LTR_sequences": 168,
  "pairwise_clock_denominator_per_My": [
    0.0024,
    0.0045
  ],
  "clock_reference": "Subramanian et al 2011, Methods, doi:10.1186/1742-4690-8-90",
  "clock_scope": "Raw nucleotide substitution distances only. Rate range is sensitivity, not a confidence interval. No source-event direction inferred from an unrooted tree."
}
```
