## Supplementary material for "Structural polymorphism and population-variable coding capacity of HERV-K(HML-2) in human pangenomes": precision_figure.py

```
from pathlib import Path
import csv,json
import numpy as np
from Bio import SeqIO,Phylo
from Bio.Phylo.TreeConstruction import DistanceTreeConstructor,DistanceMatrix
import matplotlib
matplotlib.use('Agg')
import matplotlib.pyplot as plt

OUT=Path(__file__).resolve().parent
names=['4q35.2_hg38','15p13a','21p13','22p13']
trees=[('A  Paired reference LTRs',Phylo.read(OUT/'reference_LTRs.aln.fa.nwk','newick'))]
stats=json.loads((OUT/'bootstrap_summary.json').read_text())['Reference LTRs']['splits']
supports={tuple(sorted(s['side'])):s['support_percent'] for s in stats}
tr=trees[0][1];universe=frozenset(t.name for t in tr.get_terminals());shown=set()
for c in tr.get_nonterminals():
    side=frozenset(t.name for t in c.get_terminals());other=universe-side
    key=tuple(sorted(side)) if (len(side),tuple(sorted(side)))<(len(other),tuple(sorted(other))) else tuple(sorted(other))
    if key in supports and key not in shown:
        c.confidence=supports[key];shown.add(key)
ss={r.id:str(r.seq) for r in SeqIO.parse(OUT/'reference_flanks.aln.fa','fasta')}
arr=np.array([list(ss[k]) for k in names]);mask=np.all(np.isin(arr,list('ACGT')),axis=0)
for title,a,b,sp,support in [('B  Upstream host sequence',3000,8000,['21p13','22p13'],100),('C  Downstream host sequence',15283,20283,['15p13a','21p13'],93.8)]:
    m=mask.copy();m[:a]=False;m[b:]=False;x=arr[:,m]
    dm=DistanceMatrix(names,[[float(np.mean(x[i]!=x[j])) for j in range(i)]+[0.] for i in range(4)])
    tr=DistanceTreeConstructor().nj(dm);tr.root_with_outgroup('4q35.2_hg38')
    for c in tr.get_nonterminals():
        if set(t.name for t in c.get_terminals())==set(sp):c.confidence=support
    Phylo.write(tr,OUT/(title[0]+'_flank_tree.nwk'),'newick');trees.append((title,tr))
fig,ax=plt.subplots(1,3,figsize=(12,4.7),sharex=True)
for a,(title,t) in zip(ax,trees):
    Phylo.draw(t,axes=a,do_show=False,show_confidence=False,
        label_func=lambda c: c.name.replace('_hg38','').replace('__5p',' 5′').replace('__3p',' 3′') if c.is_terminal() else None,
        branch_labels=lambda c:None)
    a.set_title(title,fontsize=13,loc='left');a.set_ylabel('');a.set_yticks([])
    a.set_xlabel('Substitutions per site',fontsize=12)
    a.set_xlim(0,0.040)
    a.set_xticks([0,.01,.02,.03,.04])
    a.spines[['top','right','left']].set_visible(False);a.tick_params(labelsize=11)
    for tt in a.texts:
        tt.set_fontsize(13)
        if tt.get_text().replace('.', '').isdigit():
            tt.set_fontsize(11)
            tt.set_bbox(dict(facecolor='white', edgecolor='none', pad=0.5))
fig.tight_layout(w_pad=1.3)
fig.savefig(OUT/'Telomeric_phylogeny.png',dpi=250)
fig.savefig(OUT/'Telomeric_phylogeny.pdf')
```
