## Supplementary material for "Structural polymorphism and population-variable coding capacity of HERV-K(HML-2) in human pangenomes": reference_flank_windows.paf

```
4q35.2_hg38	23287	0	22554	+	15p13a	23283	8	22547	22462	22556	60	NM:i:94	ms:i:22104	AS:i:22088	nn:i:0	tp:A:P	cm:i:3876	s1:i:21897	s2:i:46	de:f:0.0036	rl:i:0	cg:Z:148=1X116=1X285=1X2=1X284=1X434=1X50=1X205=1X540=1X431=1X425=1X36=1X178=1X899=1X327=1X286=1X108=1X126=1X80=1X29=1X413=8I258=1X54=1X95=2I284=1X154=1X35=1X604=1X142=1D3=1X526=1X83=1X76=1X26=1X28=1X56=1X513=1X83=1X176=1X175=4I19=1X265=1X458=1X127=1X26=1X1431=1X613=1X365=1X373=1X748=1X243=1X269=1X64=1X55=1X167=1X52=1X239=1X450=1X29=1X17=1X27=1X223=1X157=1X90=1X788=1X165=1D222=1X8=1X477=1X168=1X1028=1X108=1X50=3I85=1X25=1X110=1X1912=1X82=1X833=1X416=1X257=1X448=
15p13a	23283	0	23283	+	15p13a	23283	0	23283	23283	23283	60	NM:i:0	ms:i:23283	AS:i:23283	nn:i:0	tp:A:P	cm:i:4279	s1:i:23278	s2:i:46	de:f:0	rl:i:0	cg:Z:23283=
21p13	23275	1849	23275	+	15p13a	23283	1851	23279	21336	21437	60	NM:i:101	ms:i:20953	AS:i:20936	nn:i:0	tp:A:P	cm:i:3665	s1:i:20729	s2:i:45	de:f:0.0041	rl:i:0	cg:Z:23=1X205=1X238=1X192=1X310=1X114=1X215=1X180=1X582=1X36=1X21=1X10=1X2=1X12=1X11=2X12=1X15=1X6=1X2=1X1=1X40=1X3=2D4=2X559=1X234=1X68=1X41=1X413=4I313=1X169=1X95=1X113=1X154=1X32=1X2=1X492=1X104=1X6=1X393=1X53=1X413=1X85=1X331=1X83=1X97=1X83=1X176=1X460=1X219=1X64=8D166=1X154=1X116=1X11=1X40=1X1261=1X49=1X563=1X576=1X162=1X514=1X507=1X239=1X288=1X52=1X239=1X328=1X67=1X30=1X9=1X12=1X201=1X1093=1X24=1X182=2I36=1D36=1X459=1X1374=1X159=3I39=1X45=1X1999=1X2093=1X249=1X478=
22p13	23279	1849	23270	+	15p13a	23283	1851	23283	21306	21441	60	NM:i:135	ms:i:20792	AS:i:20770	nn:i:0	tp:A:P	cm:i:3565	s1:i:20466	s2:i:45	de:f:0.0054	rl:i:0	cg:Z:23=1X121=1X83=1X238=1X192=1X84=1X225=1X114=1X189=1X25=1X165=1X14=1X582=1X36=1X21=1X10=1X2=1X12=1X11=2X12=1X15=1X6=1X2=1X1=1X40=1X3=2D4=2X559=1X234=1X68=1X41=1X413=4I313=1X169=1X95=1X113=1X154=1X32=1X2=1X492=1X111=1X79=1X313=1X53=1X355=1X57=1X85=1X415=1X97=1X83=1X28=1X147=1X460=1X284=4D170=1X154=1X116=1X11=1X40=1X313=1X947=1X49=1X563=1X425=1X150=1X162=1X17=1X496=1X507=1X239=1X288=1X52=1X239=1X328=1X67=1X30=1X9=1X12=1X1157=1X345=2I445=1X264=1X168=1X50=1X542=1X142=1X291=1X17=1D4=1X84=5D47=3I85=1X25=1X170=1X634=1X313=1X161=1X52=1X455=1X58=1X539=1X14=4D244=1X297=1X22=1X383=1X257=1X692=4D10=1X117=2X42=1X198=1X116=
```
