## Supplementary material for "Structural polymorphism and population-variable coding capacity of HERV-K(HML-2) in human pangenomes": reference_LTR_boundary_alignment.txt

```
target            6 AAAGAGAGATCAGACTGTTACTGTGTCCATGTAGAAAGGGAAGACATAAGAAATTCCATT
                  0 |||||||||||||||||||||||||||.||||||||||||||||||||||||||||||||
query           203 AAAGAGAGATCAGACTGTTACTGTGTCTATGTAGAAAGGGAAGACATAAGAAATTCCATT

target           66 TTGATCTGTACCTTGAAAAATTTCTTTGCTGAGATGCTGTTAATTTGTAACTTTGCCCCA
                 60 ||.|||||||||||||||||||..||||||||||||||||||||||||||||||||||||
query           263 TTTATCTGTACCTTGAAAAATTGTTTTGCTGAGATGCTGTTAATTTGTAACTTTGCCCCA

target          126 GCCACTTTGCCCCAACTTTGAGCTCACAAAAACATGTGTTATATGGAATCAAGGTTTAAG
                120 ||||||||||||||||||||||||||||||||||||||||||||||||||||||||||||
query           323 GCCACTTTGCCCCAACTTTGAGCTCACAAAAACATGTGTTATATGGAATCAAGGTTTAAG

target          186 GGATCTAGGGCTGTGCAGGATGTGCCTTGTTAACAAAATATTTACAAGCAGTATGCTTGG
                180 .||||||||||||.|||||||||||||||.||||||||||||||||||||||||||||||
query           383 AGATCTAGGGCTGGGCAGGATGTGCCTTGCTAACAAAATATTTACAAGCAGTATGCTTGG

target          246 TAAAACTCATTGCCATTCTCTAGTCTCAATAAACCAGGGGCACAATGCACTGCAAAAAGC
                240 ||||||||||||||||||||||||||||||||||||||||||||||||||||||||||||
query           443 TAAAACTCATTGCCATTCTCTAGTCTCAATAAACCAGGGGCACAATGCACTGCAAAAAGC

target          306 CACAGGGACCTCTGCCCTGGAAAGCCGGGTATTGTCCAAGGTTTGTCCCCATGTGATAGT
                300 ||||||||||||||||||||||||||||||||||||||||||||||||||||||||||||
query           503 CACAGGGACCTCTGCCCTGGAAAGCCGGGTATTGTCCAAGGTTTGTCCCCATGTGATAGT

target          366 CTGAAATGTGGCCTCGTGGGATAAGAAAGACTTGACCATCCCCCAGCCTGACACCCATAA
                360 |||||||||||||.|.||||||.||||||||..|||..|||||||||||||||||..|||
query           563 CTGAAATGTGGCCACATGGGATGAGAAAGACCGGACTGTCCCCCAGCCTGACACCTGTAA

target          426 AGGGTCTGTGCTGAGGTGGATTAGTAAAAGAGGAAAGCCACTTGCAGTTGAGATAGAGGA
                420 ||||||||||||||||||||||||||||||||||||||||||||||||||||||||||||
query           623 AGGGTCTGTGCTGAGGTGGATTAGTAAAAGAGGAAAGCCACTTGCAGTTGAGATAGAGGA

target          486 AGGCCACCATTTCCTGCCTGCCCCTGGGAACTTGATGTCTCGGTATAAAACCCGATTGTA
                480 |||||||..|||||||||||||||||||||||||||||||||||||||||||||||||||
query           683 AGGCCACTGTTTCCTGCCTGCCCCTGGGAACTTGATGTCTCGGTATAAAACCCGATTGTA

target          546 CACCTGTTCAATTCTGAGATAGGAGGAAAACCACCCTATGGTGGGAGGTGAGACATGTTG
                540 ||..|||||||||||||||||.|||||||||..|||||||||||||||..||||||||||
query           743 CATTTGTTCAATTCTGAGATAAGAGGAAAACTGCCCTATGGTGGGAGGCAAGACATGTTG

target          606 GCAGCAATGCTGTCTAGTTATTCTTTACTCCACTGAGATGTTTGGGTGGACAGTAACATA
                600 ||||||||||||.||.|||||||||||||||||||||||||||||||||..||.||||||
query           803 GCAGCAATGCTGCCTCGTTATTCTTTACTCCACTGAGATGTTTGGGTGGGAAGAAACATA

target          666 AATCTGGCCTACATGCACATCCAGGCATAGTACCTACCCTTGAACTTAATTATGACATAG
                660 |||||||||.||.||.|||||||||||||||||||.|||||||||||||||||||.||||
query           863 AATCTGGCCCACGTGTACATCCAGGCATAGTACCTCCCCTTGAACTTAATTATGATATAG

target          726 ATTCTTTTGCTCACATGTTTTTTTGCTGACCTCCTCCTTATTATCACCCTGCTCTCCTAC
                720 ||||||||||||||.|||||||||||||||||.|||||||||||||||||||||||||||
query           923 ATTCTTTTGCTCACGTGTTTTTTTGCTGACCTTCTCCTTATTATCACCCTGCTCTCCTAC

target          786 AGCATTCCTCTTGCTGAGATAATGAAAATAAT----AATAAAAACTGAGGGAACTTAGAG
                780 .|||||||||||||||||||||||||||||||----|||||||||||||||||||.||||
query           983 TGCATTCCTCTTGCTGAGATAATGAAAATAATACTCAATAAAAACTGAGGGAACTCAGAG

target          842 ACCGGTGCTGGTGCATGTCCTTGGTATGCTGAGAGCCAGTCCCCTGGCCCCACTTTTCTT
                840 |||||||||||||||.|||||||||||||||||.||..|||||||||.||||||.|||||
query          1043 ACCGGTGCTGGTGCAGGTCCTTGGTATGCTGAGTGCAGGTCCCCTGGGCCCACTATTCTT

target          902 TCTCTATACTTTGTCTCTGAGTCTTATTTTTTTTCTCAGTCTCTCATCCCATCTGACGAG
                900 ||||||||.|||||||-||..||||||||.|||||||||||||||||||||.||||.|||
query          1103 TCTCTATAGTTTGTCT-TGTATCTTATTTCTTTTCTCAGTCTCTCATCCCACCTGATGAG

target          962 ATATACCCACAGGTGTGGAGGAGCAGGCCACCCCTTCA 1000
                960 |||||||||||||||||||||..|||||||||||||||  998
query          1162 ATATACCCACAGGTGTGGAGGGCCAGGCCACCCCTTCA 1200
```
