## Supplementary material for "Structural polymorphism and population-variable coding capacity of HERV-K(HML-2) in human pangenomes": reference_LTRs.aln.fa.nwk

```
((((22p13__5p:0.0010080645,21p13__5p:0.0010080645)Inner464.70:0.0010080645,4q35.2_hg38__5p:0.0010080645)Inner644.50:0.00075604839,15p13a__5p:0.0022681452)Inner5100.00:0.025046203,(4q35.2_hg38__3p:0.0028981855,(15p13a__3p:0.0026209677,(21p13__3p:0.00033602151,22p13__3p:0.00067204301)Inner192.90:0.0034274194)Inner258.70:0.0011340726)Inner3:0.022584845):0;
```
