## Supplementary material for "Structural polymorphism and population-variable coding capacity of HERV-K(HML-2) in human pangenomes": trees.py

```
from pathlib import Path
from collections import Counter
import csv,json
import numpy as np
from Bio import SeqIO,Phylo
from Bio.Phylo.TreeConstruction import DistanceTreeConstructor,DistanceMatrix
import matplotlib
matplotlib.use('Agg')
import matplotlib.pyplot as plt

OUT=Path(__file__).resolve().parent
rng=np.random.default_rng(20260918)
def build_tree(names,arr):
    mat=[]
    for i in range(len(names)):
        d=[]
        for j in range(i):
            keep=np.isin(arr[i],list('ACGT')) & np.isin(arr[j],list('ACGT'))
            d.append(float(np.mean(arr[i,keep]!=arr[j,keep])))
        mat.append(d+[0.])
    return DistanceTreeConstructor().nj(DistanceMatrix(names,mat))
def splitset(tree,names):
    universe=frozenset(names);result=set()
    for c in tree.get_nonterminals():
        side=frozenset(t.name for t in c.get_terminals());other=universe-side
        if min(len(side),len(other))<2:continue
        key=tuple(sorted(side)) if (len(side),tuple(sorted(side)))<(len(other),tuple(sorted(other))) else tuple(sorted(other))
        result.add(key)
    return result
panels=[];report={}
for label,fn in [('Reference LTRs','reference_LTRs.aln.fa'),('Population modal sequences','genomic_body_modal.aln.fa')]:
    ss=list(SeqIO.parse(OUT/fn,'fasta'));names=[s.id for s in ss]
    arr=np.array([list(str(s.seq)) for s in ss])
    mask=np.all(np.isin(arr,list('ACGT')),axis=0);complete=arr[:,mask]
    assert complete.shape[1]>500
    tree=build_tree(names,complete);support=Counter()
    for _ in range(1000):
        indices=rng.integers(0,complete.shape[1],complete.shape[1])
        support.update(splitset(build_tree(names,complete[:,indices]),names))
    tree.root_at_midpoint();universe=frozenset(names);shown=set()
    for c in tree.get_nonterminals():
        side=frozenset(t.name for t in c.get_terminals());other=universe-side
        key=tuple(sorted(side)) if (len(side),tuple(sorted(side)))<(len(other),tuple(sorted(other))) else tuple(sorted(other))
        if key in support and key not in shown:
            c.confidence=support[key]/10;shown.add(key)
    Phylo.write(tree,OUT/(fn+'.nwk'),'newick')
    report[label]={'complete_columns':complete.shape[1],'bootstrap_replicates':1000,
        'splits':[{'side':list(k),'support_percent':v/10} for k,v in sorted(support.items(),key=lambda x:-x[1])]}
    panels.append((label,tree,complete.shape[1]))
fig,axes=plt.subplots(1,2,figsize=(10,4.3),gridspec_kw={'width_ratios':[1.2,1]})
for panel,(ax,(label,tree,n)) in enumerate(zip(axes,panels)):
    def labels(c):
        if not c.is_terminal():return None
        return c.name.replace('_hg38','').replace('__5p',' 5′').replace('__3p',' 3′')
    Phylo.draw(tree,axes=ax,do_show=False,label_func=labels,show_confidence=False,
       branch_labels=lambda c:f'{c.confidence:.0f}' if c.confidence is not None else None)
    ax.set_title(f'{chr(65+panel)}  {label}\n{n:,} shared nucleotide positions',fontsize=11,loc='left')
    ax.set_xlabel('Nucleotide substitutions per site',fontsize=10);ax.set_ylabel('')
    ax.set_yticks([]);ax.spines[['top','right','left']].set_visible(False)
    ax.tick_params(labelsize=9)
    for text in ax.texts:text.set_fontsize(12)
fig.tight_layout(w_pad=2)
fig.savefig(OUT/'Telomeric_phylogeny.png',dpi=220)
fig.savefig(OUT/'Telomeric_phylogeny.pdf')
(OUT/'bootstrap_summary.json').write_text(json.dumps(report,indent=2))
print(json.dumps(report,indent=2))
```
