## Supplementary material for "Structural polymorphism and population-variable coding capacity of HERV-K(HML-2) in human pangenomes": align_arrays.py

```
from pathlib import Path
import concurrent.futures,subprocess
ROOT=Path(__file__).resolve().parent
PROJECT=ROOT.parents[2]
ref=PROJECT/'project/inputs/references/type2_KCON.fa'
sequence=''.join(ref.read_text().splitlines()[1:])
def align(path):
    source=path.with_name(path.name.replace('.unique.fa','.with_KCON.fa'))
    source.write_text(path.read_text()+'>KCON\n'+sequence+'\n')
    target=path.with_name(path.name.replace('.unique.fa','.aln.fa'))
    with target.open('w') as stdout,target.with_suffix('.log').open('w') as stderr:
        subprocess.run(['/usr/local/bin/mafft','--thread','2','--auto',str(source)],stdout=stdout,stderr=stderr,check=True)
    return target
with concurrent.futures.ThreadPoolExecutor(max_workers=4) as executor:
    for result in executor.map(align,sorted(ROOT.glob('*.unique.fa'))):print(result.name)
```
