## Supplementary material for "Structural polymorphism and population-variable coding capacity of HERV-K(HML-2) in human pangenomes": analysis_manifest.json

```
{
  "12q24.33.unique_ids.json": "63f193752a4a56373c3b4fc6423cbd3f7503049119da3dfa16306b6a67d563ad",
  "1p31.1b.unique.fa": "c5cac58e23341d4f0b1c1e0f823e18ebb269ef7dbf36f8be37db9eb0f764750e",
  "7p22.1.aln.fa": "68c6b5b9ceb85b5f5cda0d09a106a4661870f396f69c13895f6aa707145c2183",
  "6q14.1.unique_ids.json": "985b7918eea4d37f149a9afc9b231122d94a7d816493504eb68c23f1b476f911",
  "Table_S15_indel_runs.tsv": "2f7cde927349b1e857b17f894492cb7752aea7912bf8d9cdf8cd6137f8c96d6c",
  "11q23.3.unique.fa": "3fe736c5395fff52877255737be392c2feba3b346c0fe6373f18d8e1091e3f8e",
  "10p12.1.aln.log": "e93f9c51d8dc05fba0a98c081d473cab5ccd43cdc78846ed9fe68dfbb204cf5a",
  "graph_source_padding_validation.json": "729a89b0d340db0ad7ef53f03a31c9f8799802391704fe0d0ee33d514da46364",
  "7p22.1.unique_ids.json": "e0e9cfd3eed73d69269257fd5a5b5e3b66661182ca9a62ddd25f5dd368646356",
  "5q33.3.aln.fa": "4177e259340fa8e669d6519614930b5e179bd86bace196abff4f3131cfb6fc60",
  "Table_S15_clock_examples.tsv": "8b31720cdc6aed4546ad36d0e140d9267af25df4c67f99a4423190d4b600a305",
  "figure_arrays.py": "32935e89fcd891a5cc686a49876dda2ed2a49fb77308fa903430b1a06be9bbbd",
  "11q22.1.unique.fa": "bdf013f02a93ba541d651c68a6a6a7b35a128e7efcdca98914db274a2897637b",
  "3q13.2.unique.fa": "c4080f468dac829a5b7cd8cd6342f5ce56ffcabdaa368565b37492d9649bfc96",
  "7p22.1.aln.log": "bced0e5099cdb041791643a0746b2cae990e324730bbd3e35e12d2441c87721d",
  "11q23.3.unique_ids.json": "b0a8a56396052fa124fa27bdb98ed94a6134aeae072d58281966cfa3523b7cf9",
  "align_arrays.py": "d3e2db09fd1f51e737b5db951120c4be1a465d429dae7e0e81903a9fc598900c",
  "Figure_S20_array_nucleotide_variation.svg": "ea0e09f466a614be22fd707cae5e2fe13dff3370d362ddb7e62e0b5d3e66af25",
  "7p22.1.unique.fa": "95bb73d2723e67cbc13e84e687bb4d706d689c0d852869c35c529fecf7bbf990",
  "Table_S15_pairwise_nucleotide_differences.tsv": "e290db31077b6800b79c167072cba12b2a773bb926786f33de9121e64900b2f0",
  "10p12.1.unique.fa": "eecb03afa71ed96a4da79e231fb5298f944a07780b544fc42b4db15e13f53788",
  "5q33.3.with_KCON.fa": "178863ddb09d5fb5ec0818475c8a20720a0a1b04086fde459e0688360732236b",
  "1p31.1b.unique_ids.json": "f2777f7eff61e4f46d0279dec5cf4d511998f18ff4f03693d17804266ddaba9e",
  "Table_S15_locus_summary.tsv": "09ea27cf6577429d1a0587fefecc1dd4bfe8a5839a8396476743c9d6e11e5122",
  "3q13.2.aln.fa": "9a4dabbfaf1ed88f375763df82eaf2197599a30fdf088fe5fa363fd182a7587f",
  "11q22.1.with_KCON.fa": "07b971153cdf779b3d11feb553d0b8cf4ac96b90b0861506c90eccc195038f44",
  "Figure_S20_array_nucleotide_variation.pdf": "be9e7e729546c5e15c1fc07c476f56fddbbdc7b971a34fb39b1a47b145c66088",
  "11q23.3.aln.log": "a6955a8205da59769d9a01c4f71756ff1197adfc4fbac1772f9d3d427481caab",
  "Figure_S20_array_nucleotide_variation.png": "79892bd0374a6a972962b4ebe97a322ba13aafb55d875230a42567c2859ec6e0",
  "11q23.3.aln.fa": "3a83bda6040f66a12975f5f02bcfa31429fa3cb7a16d6badaf5a55fbde0bf9ae",
  "3q27.2.with_KCON.fa": "fe5cded0b285c574161404d65bf7f53eedbdd1e4bafcc25e3aac67278a11c521",
  "3q27.2.aln.fa": "a5f9aa01688bdfc3edd49bbe451977345ac52901a5449cb91502782636b827e8",
  "12q13.2.aln.log": "c5f5ce92d5446e8c91bedb6fb65fdf1720d7b931eae9f5fc6b8615eb0b9262f1",
  "11q22.1.aln.fa": "6b62cadb6bb1815c9be5f1f2a66ce0ffb996ca56e03481fb51ec698d4216267a",
  "3q27.2.unique.fa": "6cd4a1e9fe27af7c6286543bb9bf9b92c20709722667007cecac6ef69f453eca",
  "6q14.1.with_KCON.fa": "e2839e39d6ff2fe1c0b84eb824a07e302a3207a0f9d001de1334cea481c94b70",
  "12q14.1.aln.log": "a4ea4bfd883cd658077ef1053a15990a4380a1bacb00a828e32a71a2abe6478d",
  "12q24.33.aln.log": "13c6cc2455bd8609a9980c04ddb8777b32ce5800c2cf4b2684a615874f16b92c",
  "Table_S15_array_summary.tsv": "6a88f1d9c231d89817a1902697791fa5063fe4c303813e17ef6457ff29c13def",
  "11q22.1.aln.log": "3d56b4f61444f4b6d1d675d6e4052113119f0f76c9f2ba0258867895ad5dbdef",
  "6q14.1.aln.log": "97213e046922a10043daf73dc3436214e26ddb6691ffe7be33de5ec8e1deca6b",
  "12q13.2.with_KCON.fa": "077c77221cffea542fd64bbb036da1e5ccda100cb79c6bc6ac05f4d16ac0aeca",
  "Table_S15_conditional_clock_sensitivity.tsv": "d5dbf8c038bf15ec93ad74f355dbf883d77fa7f4d6d5b56e26c3048b675d656a",
  "6q14.1.unique.fa": "8e43eea28daa8f2adb54c4c5c8ef54f6efdbfd797b80a4e37ba600a296a2f779",
  "12q13.2.aln.fa": "e3bbc54c28997eddc349f96abf1293c2620dc1db3fb6f2d0f173ade212fb6158",
  "12q14.1.unique_ids.json": "3e09ac60521b65336e3cb1448b5c6ff6b10afba6830c0bbdcee5d118bb09e405",
  "12q24.33.with_KCON.fa": "0173d13a765e1e43ba2346a05867e49797d89457bf38521ca59d0deb1e49afcb",
  "12q13.2.unique_ids.json": "2abdf549a5440d95395b691b308e218b4a44337acbff533ac9ad8429ff6a39c6",
  "Table_S15_site_frequencies.tsv": "7a5f0459f4a97f03d87091b64d19ce0866d0695b919fa5ee1a8b2e75a9b14ba1",
  "10p12.1.with_KCON.fa": "9557d61629e02d1b8ebf8e54abae22c26f2cbafefe7d78316da077ad3ef3ec8b",
  "7p22.1.with_KCON.fa": "a4ae9ca5d6dc0b9d68f570a10231619489228a5e9e56d492dbad64de2bd1bfe4",
  "sequence_boundary_validation.tsv": "a57fb4d569bde5a247b8ab285b9e05eed5278b6a334812cfe2a1b9ec20210f3c",
  "1p31.1b.with_KCON.fa": "6274bcd3db20ab6abf4a8aabaffea8e489401792574d10ad55545469a0dc74ff",
  "11q23.3.with_KCON.fa": "ef8818757693a528510c8d4ba395dc7d5294a3154b7ecd211b7ad0ee6ad9f287",
  "10p12.1.unique_ids.json": "00dcd4e0fc7a62f12d48363a4dc87b1522d867eb0c351de4765ec405b418277a",
  "3q13.2.with_KCON.fa": "10af7117bf9bbdf6b87ed697932e4f91c341eabab4dcbf56fde5f2f49fab15c5",
  "manuscript_text.md": "012934eddeac3f1284f041ed4b108cfed6ccc57ea1ba58bff27c80ca87fde770",
  "3q13.2.aln.log": "a10f383185613f011c12bc254e300a8c33246ca77b8e1e78707f46eb55697153",
  "12q14.1.with_KCON.fa": "65a2e1f4c4a104b7ee3afe84319d3d2f6a6aeeae3cadae869f003e9e5a7a3a11",
  "5q33.3.unique.fa": "9158f1ab2e67ee5d4e9b029e08bef6554ba99e1cdcb5ea8c4f8e79bd504fce2a",
  "site_frequencies.py": "5dfdb95004ad38c5ae56c77a3de75999b27ab9cb2f462cd10a81a15af67bcae1",
  "10p12.1.aln.fa": "24f8654fe1c7d30367bc92cdfef3a40fc53ab814b641f7bd79b6db9f8644ef3d",
  "12q14.1.aln.fa": "bf38a8c7387f8c828f99bd86e0980bdf7fa8e76c3d12ad9bc691dbb22d1ce6aa",
  "Table_S15_variable_sites.tsv": "1e5a7b80499d92c39d3bf2cb83233eed95afc4d7a93ad21daa43c036cd8f65cf",
  "extraction_summary.json": "3252cd910db97a9c1f7f1182dbf006b87fe1daa7c41ecdbabb9aea8fab9e2cce",
  "1p31.1b.aln.log": "3d629e8d039578b650520687e50ed02d3bba597ef919e6907f9123772b62e5a2",
  "6q14.1.aln.fa": "dcf80d2c8dfc24ec169d491b5bf272218d1dfabcaa24cbca2e09ca538d02f667",
  "5q33.3.unique_ids.json": "22f8ac62d8b1e5c37ece4c5ba5104724b7d442d69d403b788d2626ccbf1d69ad",
  "README.txt": "2a7d1ad1eceaa58d2f9140ece9fa4dda53cc6071bad4323a228c52be5155bc4b",
  "12q24.33.unique.fa": "37ffcc7bb6fec2c61e67f6c12f5fcc70da71de083cba47482a24a8d9e9926be1",
  "copy_provenance.tsv": "26e1b4fbcc2e7eac7c2f42a7b0c81795ab7d2646598d963312f2a0c64f8cefa8",
  "extract_arrays.py": "d9b786d128120b855705746a83092c7838bc94cdb455d3702ecdd2ee8e52d111",
  "11q22.1.unique_ids.json": "9b24d5464fc5ac74bcb8ef8c517f58cf027201a0dea64c70fc01303322b060e6",
  "12q24.33.aln.fa": "587a0a2c72d041b51793254aceb1ec7980b035b89f7223a5138a0011d376c212",
  "12q13.2.unique.fa": "90004a28fbe77c69a47f009a48abde722647ffc1362952805c7c7baab9ab3ec9",
  "array_copy_sequences.fa": "748954b98f3ea0f1438d054faaa382eee00450cd554917325c51a1c1e6339a66",
  "Table_S15_internal_summary.tsv": "6c61d411ecbdf1f1e310b0f88bbe569dc4940bb4c7403c6b8b0d5b4bde55db76",
  "analyze_arrays.py": "816eb1ec6198bd59cb8b58193d954371add9d84562b1fd4daca71e6af6ff8423",
  "Table_S15_duplication_order.tsv": "963ed8201c0bacabc29799943197bbcaddfceb4b4972802029b2bd0d40d7b480",
  "3q27.2.aln.log": "af7b9a63c8f6a9aa09f2d6a00f5985c4963dd843f3566e55af99cd1a071d4b87",
  "12q14.1.unique.fa": "7eedafc01f0d2208b072c4e22c45270aace55cb5915b01aefc15247bf465d1bd",
  "1p31.1b.aln.fa": "7bce028d7b45950943b8bb7584420ea744e040884d1aa1ff3abd9ae7d4cc2d6e",
  "clock_sensitivity.py": "c23e3396bc92086424af61850be7baefeefa1d754711fa214dbde1df1fd118a3",
  "clock_examples.json": "3beb6a8c227949baa2a0e1975a4a31cbb113fef761e4841a6d75f0a8681aa3b7",
  "3q27.2.unique_ids.json": "553b97a42c8cc7bc5b8b2d83885d013d4786eb69e969a8a313c51dc97a5c2b3d",
  "3q13.2.unique_ids.json": "01619600538657f8f3214b691caf66251630c8adf1fe8352d35ec224facda3f9",
  "5q33.3.aln.log": "78d69ce68db8f19d92d6020b9d086535f454ac0f7b6a38e6644c6a3875b14e56"
}
```
