## Supplementary material for "Structural polymorphism and population-variable coding capacity of HERV-K(HML-2) in human pangenomes": analyze_arrays.py

```
from pathlib import Path
import csv,json,itertools,re,sys,math
from collections import defaultdict,Counter
sys.path.insert(0,str(Path('outputs/telomeric_recovery_2026-09-18/deps').resolve()))
import numpy as np
from Bio import SeqIO
ROOT=Path(__file__).resolve().parent
meta=list(csv.DictReader((ROOT/'copy_provenance.tsv').open(),delimiter='\t'))
arrays=defaultdict(list)
for m in meta:
 m['copy_index']=int(m['copy_index']);m['copy_count']=int(m['copy_count']);arrays[m['locus'],m['array']].append(m)
regions={'whole_unit':(0,9472),'internal':(968,8504),'5p_LTR':(0,968),'3p_LTR':(8504,9472),'gag':(1111,3112),'pro':(2913,3918),'pol':(3878,6749),'env':(6450,8550)}
pairs=[];sites=[];indels=[];perarray=[];orders=[];alns={};column_coords={};integrity=[]
for path in ROOT.glob('*.aln.fa'):
 loc=path.name.removesuffix('.aln.fa');aln={r.id:str(r.seq).upper() for r in SeqIO.parse(path,'fasta')};ref=aln.pop('KCON');ids=json.loads((ROOT/f'{loc}.unique_ids.json').read_text())
 coord=[];i=-1
 for x in ref:
  if x!='-':i+=1
  coord.append(i)
 assert i==9471
 names={name:seq for label,seq in aln.items() for name in ids[label]};alns[loc]=names;column_coords[loc]=coord
 for row in [r for r in meta if r['locus']==loc]:
  s=names[row['id']];called=[coord[i] for i,x in enumerate(s) if x in 'ACGT'];integrity.append(dict(locus=loc,id=row['id'],first_kcon1=min(called)+1,last_kcon1=max(called)+1,raw_length=row['length'],mapped_bases=len(called),catalog_to_local_offset=row['catalog_to_local_offset']))
 for (locus,array),rs in arrays.items():
  if locus!=loc:continue
  rs.sort(key=lambda x:x['copy_index']);seqs=[names[r['id']] for r in rs]
  for region,(lo,hi) in regions.items():
   cols=[i for i,c in enumerate(coord) if lo<=c<hi]
   arr=np.array([[s[i] for i in cols] for s in seqs]);valid=np.isin(arr,list('ACGT'))
   complete=np.all(valid,axis=0);ncomplete=int(complete.sum());seg=(np.any(arr!=arr[0],axis=0)&complete);nseg=int(seg.sum())
   rpair=[]
   for a,b in itertools.combinations(range(len(rs)),2):
    jointly=valid[a]&valid[b];diff=(arr[a]!=arr[b])&jointly;n=int(jointly.sum());k=int(diff.sum())
    dgap=((arr[a]=='-')&valid[b])|((arr[b]=='-')&valid[a]);blocks=[];ii=0
    while ii<len(cols):
     if not dgap[ii]:ii+=1;continue
     jj=ii+1
     while jj<len(cols) and cols[jj]==cols[jj-1]+1 and dgap[jj] and ((arr[a,jj]=='-')==(arr[a,ii]=='-')):jj+=1
     # Gap runs touching a sequence endpoint are differences in extent, not internal indels.
     internal=any(jointly[:ii]) and any(jointly[jj:]);blocks.append((ii,jj,internal));ii=jj
    ii_events=[x for x in blocks if x[2]]
    rec=dict(locus=loc,array=array,sample=rs[0]['sample'],haplotype=rs[0]['haplotype'],copy_count=len(rs),copy_a=rs[a]['copy_index'],copy_b=rs[b]['copy_index'],region=region,jointly_called_bases=n,substitution_differences=k,p_distance=k/n if n else '',indel_runs=len(ii_events),indel_bases=sum(j-i for i,j,_ in ii_events),terminal_gap_bases=sum(j-i for i,j,internal in blocks if not internal),transitions=sum(set((arr[a,j],arr[b,j])) in ({'A','G'},{'C','T'}) for j in np.flatnonzero(diff)))
    pairs.append(rec);rpair.append(rec)
    if region=='internal':
     for st,en,_ in ii_events:
      indels.append(dict(locus=loc,array=array,sample=rs[0]['sample'],haplotype=rs[0]['haplotype'],copy_a=rs[a]['copy_index'],copy_b=rs[b]['copy_index'],start_kcon1=coord[cols[st]]+1,end_kcon1=coord[cols[en-1]]+1,length=en-st,gapped_copy=rs[a if arr[a,st]=='-' else b]['copy_index'],sequence=''.join(arr[b if arr[a,st]=='-' else a,st:en])))
   perarray.append(dict(locus=loc,array=array,sample=rs[0]['sample'],haplotype=rs[0]['haplotype'],copy_count=len(rs),region=region,complete_called_bases=ncomplete,segregating_substitution_sites=nseg,pair_comparisons=len(rpair),mean_pairwise_differences=float(np.mean([r['substitution_differences'] for r in rpair])),mean_p_distance=float(np.mean([r['p_distance'] for r in rpair if r['p_distance']!=''])),min_pairwise_differences=min(r['substitution_differences'] for r in rpair),max_pairwise_differences=max(r['substitution_differences'] for r in rpair),any_indel=int(any(r['indel_runs'] for r in rpair))))
   if region=='internal':
    for j in np.flatnonzero(seg):
     pat=''.join(arr[:,j]);count=Counter(pat)
     sites.append(dict(locus=loc,array=array,sample=rs[0]['sample'],haplotype=rs[0]['haplotype'],copy_count=len(rs),alignment_column1=cols[j]+1,kcon_position1=coord[cols[j]]+1,copy_order=','.join(str(r['copy_index']) for r in rs),nucleotide_pattern=pat,allele_counts=json.dumps(dict(count)),minor_count=min(count.values())))
    if len(rs)>=3:
     dmin=min(r['p_distance'] for r in rpair if r['p_distance']!='');ties=[f"{r['copy_a']}-{r['copy_b']}" for r in rpair if r['p_distance']==dmin]
     paird=' | '.join(f"{r['copy_a']}-{r['copy_b']} {r['substitution_differences']}/{r['jointly_called_bases']}" for r in rpair)
     # Shared biallelic patterns are unrooted splits. For three tips a 2/1 pattern alone cannot identify a duplication order.
     counts=Counter()
     for j in np.flatnonzero(seg):
      pat=arr[:,j];alleles=sorted(set(pat))
      if len(alleles)==2:
       side=tuple(rs[k]['copy_index'] for k,x in enumerate(pat) if x==alleles[0]);other=tuple(rs[k]['copy_index'] for k,x in enumerate(pat) if x!=alleles[0]);split=tuple(sorted((side,other)));counts[str(split)]+=1
     orders.append(dict(locus=loc,array=array,sample=rs[0]['sample'],haplotype=rs[0]['haplotype'],copy_count=len(rs),complete_called_bases=ncomplete,segregating_substitution_sites=nseg,closest_pairs=','.join(ties),minimum_pair_p_distance=dmin,pairwise_counts=paird,biallelic_split_counts=json.dumps(dict(counts))))
def write(name,rows):
 if not rows:return
 with (ROOT/name).open('w') as f:
  w=csv.DictWriter(f,fieldnames=list(rows[0]),delimiter='\t',lineterminator='\n');w.writeheader();w.writerows(rows)
write('Table_S15_pairwise_nucleotide_differences.tsv',pairs);write('Table_S15_array_summary.tsv',perarray);write('Table_S15_variable_sites.tsv',sites);write('Table_S15_indel_runs.tsv',indels);write('Table_S15_duplication_order.tsv',orders);write('sequence_boundary_validation.tsv',integrity)
summary=[]
for loc in sorted(alns):
 for region in regions:
  subset=[r for r in perarray if r['locus']==loc and r['region']==region];pp=[r for r in pairs if r['locus']==loc and r['region']==region]
  summary.append(dict(locus=loc,region=region,arrays=len(subset),copies=sum(r['copy_count'] for r in subset),arrays_with_substitutions=sum(r['segregating_substitution_sites']>0 for r in subset),arrays_with_indels=sum(r['any_indel'] for r in subset),pair_comparisons=len(pp),min_substitutions=min(r['substitution_differences'] for r in pp),median_substitutions=float(np.median([r['substitution_differences'] for r in pp])),max_substitutions=max(r['substitution_differences'] for r in pp),min_callable=min(r['jointly_called_bases'] for r in pp),max_callable=max(r['jointly_called_bases'] for r in pp),mean_array_p_distance=float(np.mean([r['mean_p_distance'] for r in subset])),median_array_p_distance=float(np.median([r['mean_p_distance'] for r in subset])),pooled_pairwise_p_distance=sum(r['substitution_differences'] for r in pp)/sum(r['jointly_called_bases'] for r in pp)))
write('Table_S15_locus_summary.tsv',summary)
for r in summary:
 if r['region']=='internal':print(r)
print('BOUNDARIES',Counter((r['locus'],r['first_kcon1'],r['last_kcon1']) for r in integrity))
```
