## Supplementary material for "Structural polymorphism and population-variable coding capacity of HERV-K(HML-2) in human pangenomes": clock_examples.json

```
{
  "7p22.1_median_pair": {
    "substitutions": 9,
    "callable_bases": 7535,
    "clock_assumption": "Neutral internal divergence with pairwise LTR-rate sensitivity, no subsequent sequence exchange",
    "rate_slow_per_site_per_My": 0.0024,
    "rate_fast_per_site_per_My": 0.0045,
    "sensitivity_point_age_low_My": 0.26542800265428,
    "sensitivity_point_age_high_My": 0.49767750497677504,
    "exact_poisson95_age_lower_at_fast_rate_My": 0.12137058460158749,
    "exact_poisson95_age_upper_at_fast_rate_My": 0.5038650284279045,
    "exact_poisson95_age_lower_at_slow_rate_My": 0.22756984612797654,
    "exact_poisson95_age_upper_at_slow_rate_My": 0.9447469283023209,
    "zero_one_sided95_upper_at_fast_rate_My": "",
    "zero_one_sided95_upper_at_slow_rate_My": ""
  },
  "7p22.1_six_copy_first_vs_downstream": {
    "substitutions": 10,
    "callable_bases": 7535,
    "clock_assumption": "Neutral internal divergence with pairwise LTR-rate sensitivity, no subsequent sequence exchange",
    "rate_slow_per_site_per_My": 0.0024,
    "rate_fast_per_site_per_My": 0.0045,
    "sensitivity_point_age_low_My": 0.29492000294920007,
    "sensitivity_point_age_high_My": 0.5529750055297501,
    "exact_poisson95_age_lower_at_fast_rate_My": 0.14142560484059374,
    "exact_poisson95_age_upper_at_fast_rate_My": 0.5423683858148722,
    "exact_poisson95_age_lower_at_slow_rate_My": 0.2651730090761133,
    "exact_poisson95_age_upper_at_slow_rate_My": 1.0169407234028853,
    "zero_one_sided95_upper_at_fast_rate_My": "",
    "zero_one_sided95_upper_at_slow_rate_My": ""
  },
  "7p22.1_identical_downstream_pair": {
    "substitutions": 0,
    "callable_bases": 7536,
    "clock_assumption": "Neutral internal divergence with pairwise LTR-rate sensitivity, no subsequent sequence exchange",
    "rate_slow_per_site_per_My": 0.0024,
    "rate_fast_per_site_per_My": 0.0045,
    "sensitivity_point_age_low_My": "",
    "sensitivity_point_age_high_My": "",
    "exact_poisson95_age_lower_at_fast_rate_My": 0.0,
    "exact_poisson95_age_upper_at_fast_rate_My": 0.10877799758533663,
    "exact_poisson95_age_lower_at_slow_rate_My": 0.0,
    "exact_poisson95_age_upper_at_slow_rate_My": 0.2039587454725062,
    "zero_one_sided95_upper_at_fast_rate_My": 0.088338413350849,
    "zero_one_sided95_upper_at_slow_rate_My": 0.16563452503284187
  },
  "1p31.1b_one_difference_pair": {
    "substitutions": 1,
    "callable_bases": 4437,
    "clock_assumption": "Neutral internal divergence with pairwise LTR-rate sensitivity, no subsequent sequence exchange",
    "rate_slow_per_site_per_My": 0.0024,
    "rate_fast_per_site_per_My": 0.0045,
    "sensitivity_point_age_low_My": 0.05008389051661533,
    "sensitivity_point_age_high_My": 0.09390729471865375,
    "exact_poisson95_age_lower_at_fast_rate_My": 0.0012680143232058618,
    "exact_poisson95_age_upper_at_fast_rate_My": 0.2790495775894072,
    "exact_poisson95_age_lower_at_slow_rate_My": 0.0023775268560109913,
    "exact_poisson95_age_upper_at_slow_rate_My": 0.5232179579801385,
    "zero_one_sided95_upper_at_fast_rate_My": "",
    "zero_one_sided95_upper_at_slow_rate_My": ""
  },
  "1p31.1b_zero_difference_pair": {
    "substitutions": 0,
    "callable_bases": 4437,
    "clock_assumption": "Neutral internal divergence with pairwise LTR-rate sensitivity, no subsequent sequence exchange",
    "rate_slow_per_site_per_My": 0.0024,
    "rate_fast_per_site_per_My": 0.0045,
    "sensitivity_point_age_low_My": "",
    "sensitivity_point_age_high_My": "",
    "exact_poisson95_age_lower_at_fast_rate_My": 0.0,
    "exact_poisson95_age_upper_at_fast_rate_My": 0.1847534347088341,
    "exact_poisson95_age_lower_at_slow_rate_My": 0.0,
    "exact_poisson95_age_upper_at_slow_rate_My": 0.34641269007906395,
    "zero_one_sided95_upper_at_fast_rate_My": 0.1500379272057692,
    "zero_one_sided95_upper_at_slow_rate_My": 0.2813211135108173
  }
}
```
