## Supplementary material for "Structural polymorphism and population-variable coding capacity of HERV-K(HML-2) in human pangenomes": clock_sensitivity.py

```
from pathlib import Path
import csv,math,json
P=Path(__file__).resolve().parent
RATES=(0.0024,0.0045)
def cdf(k,x):
 p=math.exp(-x);s=p
 for i in range(1,k+1):p*=x/i;s+=p
 return s
def root_cdf(k,target):
 a,b=0.,max(10.,3*(k+1))
 while cdf(k,b)>target:b*=2
 for i in range(100):
  m=(a+b)/2
  if cdf(k,m)>target:a=m
  else:b=m
 return (a+b)/2
def quantify(k,n):
 # Exact central 95% Poisson mean bounds. Zero receives a separately labelled one-sided 95% upper limit.
 lower=0. if k==0 else root_cdf(k-1,.975);upper=root_cdf(k,.025)
 out={'substitutions':k,'callable_bases':n,'clock_assumption':'Neutral internal divergence with pairwise LTR-rate sensitivity, no subsequent sequence exchange','rate_slow_per_site_per_My':RATES[0],'rate_fast_per_site_per_My':RATES[1],'sensitivity_point_age_low_My':k/(n*RATES[1]) if k else '', 'sensitivity_point_age_high_My':k/(n*RATES[0]) if k else '', 'exact_poisson95_age_lower_at_fast_rate_My':lower/(n*RATES[1]),'exact_poisson95_age_upper_at_fast_rate_My':upper/(n*RATES[1]),'exact_poisson95_age_lower_at_slow_rate_My':lower/(n*RATES[0]),'exact_poisson95_age_upper_at_slow_rate_My':upper/(n*RATES[0]),'zero_one_sided95_upper_at_fast_rate_My':-math.log(.05)/(n*RATES[1]) if k==0 else '', 'zero_one_sided95_upper_at_slow_rate_My':-math.log(.05)/(n*RATES[0]) if k==0 else ''}
 return out
rows=[]
for r in csv.DictReader((P/'Table_S15_pairwise_nucleotide_differences.tsv').open(),delimiter='\t'):
 if r['region']!='internal':continue
 k,n=int(r['substitution_differences']),int(r['jointly_called_bases']);rows.append({**{f:r[f] for f in ['locus','array','sample','haplotype','copy_a','copy_b']},**quantify(k,n)})
with (P/'Table_S15_conditional_clock_sensitivity.tsv').open('w') as f:
 w=csv.DictWriter(f,fieldnames=list(rows[0]),delimiter='\t',lineterminator='\n');w.writeheader();w.writerows(rows)
examples={key:quantify(k,n) for key,k,n in [('7p22.1_median_pair',9,7535),('7p22.1_six_copy_first_vs_downstream',10,7535),('7p22.1_identical_downstream_pair',0,7536),('1p31.1b_one_difference_pair',1,4437),('1p31.1b_zero_difference_pair',0,4437)]}
(P/'clock_examples.json').write_text(json.dumps(examples,indent=2))
for k,v in examples.items():print(k,v)
```
