## Supplementary material for "Structural polymorphism and population-variable coding capacity of HERV-K(HML-2) in human pangenomes": extract_arrays.py

```
import csv,json,re,hashlib
from collections import defaultdict,Counter
from pathlib import Path
ROOT=Path('historical_source/Documents/HML-2 manuscript work')
OUT=ROOT/'outputs/john_comments_2026-09-21/arrays';OUT.mkdir(parents=True,exist_ok=True)
DATA=Path('historical_source/Documents/HML2_project_data')
CAT=ROOT/'project/results/rec_exon_boundary_correction_20260915/combined_hml2_orf_analysis.RESOLVED.REC_CORRECTED.tsv'
arrays=defaultdict(list)
for r in csv.DictReader(CAT.open(),delimiter='\t'):
 if r['analysis_include']=='1' and re.fullmatch(r'(HG|NA)\d+',r['ID']) and r['cnv_support_class']=='AUTHENTICATED_ARRAY_MULTICOPY' and '_part' in r['ID_Full']:
  base=re.sub(r'_part\d+.*$','',r['ID_Full']);arrays[(r['Locus'],r['ID'],r['Haplotype'],base)].append(r)
arrays={k:v for k,v in arrays.items() if len(v)>=2}
print('array_counts',Counter(k[0] for k in arrays))
sequences={};meta=[];missing=[];allraw={}
for key,rows in arrays.items():
 locus,sample,hap,base=key
 stem=re.sub(r'_(MULTI|DOUBLE)$','',base)
 paths=[DATA/k/locus/(stem+'.fa') for k in ['processed_loci','hgsvc3-2024-02-23-mc-chm13']]
 matches=[p for p in paths if p.exists()]
 if len(matches)!=1:
  missing.append(dict(locus=locus,sample=sample,haplotype=hap,reason='source_not_unique',paths=[str(x) for x in matches]));continue
 p=matches[0];lines=p.read_text().splitlines();s=''.join(lines[1:]).upper();h=lines[0]
 m=re.search(r'(?:assembly_coords:|\|)(.+):(\d+)-(\d+) genomic_strand:([+-])',h)
 if m is None:
  missing.append(dict(locus=locus,sample=sample,haplotype=hap,reason='header_not_parsed',header=h));continue
 contig,start,end,strand=m.groups();start,end=int(start),int(end)
 coordinate_adjustment = 0 if 'assembly_coords:' in h else 500
 if coordinate_adjustment:
  authority = Path('historical_source/Library/Mobile Documents/com~apple~CloudDocs/Documents/Med_School/PostDoc/HML2_Pipeline/refs_data/hml2_pipelines/extractions_longseqs/graph/hgsvc3-2024-02-23-mc-chm13') / locus / p.name
  wide = ''.join(authority.read_text().splitlines()[1:]).upper()
  assert wide.find(s) == 500 and wide.find(s, 501) < 0, (p, authority, 'padding provenance mismatch')
 if coordinate_adjustment == 0: assert len(s)==end-start+1,(p,len(s),start,end)
 for r in rows:
  rm=re.fullmatch(r'(.+):(\d+)-(\d+)',r['Source_Identifier']);co,a,b=rm.groups();a,b=int(a),int(b)
  assert co==contig and start<=a<=b<=end,(p,r['Source_Identifier'])
  assert strand==r['Strand']
  lo,hi=(a-start,b-start+1) if strand=='+' else (end-b,end-a+1)
  lo-=coordinate_adjustment;hi-=coordinate_adjustment
  assert 0<=lo<hi<=len(s),(p,lo,hi,len(s))
  seq=s[lo:hi];assert len(seq)==b-a+1
  name=r['ID_Full'];sequences[name]=seq
  allraw[locus]=allraw.get(locus,{});allraw[locus][seq]=allraw[locus].get(seq,[])+[name]
  meta.append(dict(locus=locus.removeprefix('HML-2_'),sample=sample,haplotype=hap,array=base,copy_index=int(re.search(r'_part(\d+)',name)[1]),copy_count=len(rows),id=name,source_path=str(p),source_sha256=hashlib.sha256(p.read_bytes()).hexdigest(),source_header=h,source_identifier=r['Source_Identifier'],catalog_to_local_offset=coordinate_adjustment,slice_start0=lo,slice_end0=hi,length=len(seq),sequence_sha256=hashlib.sha256(seq.encode()).hexdigest(),type=r['provirus_type'],**{k:r[k] for k in ['gag','pro','pol','env','missense_gag','missense_pro','missense_pol','missense_env']}))
for locus,sqs in allraw.items():
 loc=locus.removeprefix('HML-2_');mapping={}
 with (OUT/f'{loc}.unique.fa').open('w') as f:
  for i,(seq,ids) in enumerate(sorted(sqs.items()),1):
   label=f'S{i:04d}';mapping[label]=ids;f.write(f'>{label}\n{seq}\n')
 (OUT/f'{loc}.unique_ids.json').write_text(json.dumps(mapping,indent=2))
with (OUT/'array_copy_sequences.fa').open('w') as f:
 for n,s in sequences.items():f.write(f'>{n}\n{s}\n')
with (OUT/'copy_provenance.tsv').open('w') as f:
 w=csv.DictWriter(f,fieldnames=list(meta[0]),delimiter='\t');w.writeheader();w.writerows(meta)
(OUT/'extraction_summary.json').write_text(json.dumps(dict(catalog=str(CAT),catalog_sha256=hashlib.sha256(CAT.read_bytes()).hexdigest(),arrays=len(arrays),copies=len(meta),missing=missing,unique_counts={k:len(v) for k,v in allraw.items()}),indent=2))
print('copied',len(meta),'missing_count',len(missing),'unique_counts',{k:len(v) for k,v in allraw.items()})
```
