## Supplementary material for "Structural polymorphism and population-variable coding capacity of HERV-K(HML-2) in human pangenomes": extraction_summary.json

```
{
  "catalog": "source_worktree/project/results/rec_exon_boundary_correction_20260915/combined_hml2_orf_analysis.RESOLVED.REC_CORRECTED.tsv",
  "catalog_sha256": "b4ee09e576208177a51d3fa10594ef64781e1972f94822fec86af455922914f0",
  "arrays": 290,
  "copies": 617,
  "missing": [
    {
      "locus": "HML-2_14q11.2",
      "sample": "NA20282",
      "haplotype": "h2",
      "reason": "source_not_unique",
      "paths": []
    }
  ],
  "unique_counts": {
    "HML-2_10p12.1": 2,
    "HML-2_11q22.1": 3,
    "HML-2_11q23.3": 2,
    "HML-2_12q13.2": 2,
    "HML-2_12q14.1": 2,
    "HML-2_12q24.33": 22,
    "HML-2_1p31.1b": 7,
    "HML-2_3q13.2": 3,
    "HML-2_3q27.2": 4,
    "HML-2_5q33.3": 6,
    "HML-2_6q14.1": 2,
    "HML-2_7p22.1": 118
  }
}
```
