## Supplementary material for "Structural polymorphism and population-variable coding capacity of HERV-K(HML-2) in human pangenomes": figure_arrays.py

```
from pathlib import Path
import csv,sys,json
from collections import defaultdict,Counter
sys.path.insert(0,str(Path('outputs/telomeric_recovery_2026-09-18/deps').resolve()))
import numpy as np
import matplotlib
matplotlib.use('Agg')
import matplotlib.pyplot as plt
from matplotlib.colors import ListedColormap
from Bio import SeqIO
P=Path(__file__).resolve().parent
read=lambda n:list(csv.DictReader((P/n).open(),delimiter='\t'))
arr=[r for r in read('Table_S15_array_summary.tsv') if r['region']=='internal']
pairs=[r for r in read('Table_S15_pairwise_nucleotide_differences.tsv') if r['region']=='internal']
variants=read('Table_S15_variable_sites.tsv');indels=read('Table_S15_indel_runs.tsv');meta=read('copy_provenance.tsv')
plt.rcParams.update({'font.family':'DejaVu Sans','font.size':9,'axes.titlesize':10,'axes.labelsize':9,'pdf.fonttype':42,'svg.fonttype':'none'})
fig=plt.figure(figsize=(8.6,8.2),layout='constrained');gs=fig.add_gridspec(2,2,height_ratios=[1,1.18],width_ratios=[1,1.15])
ax=fig.add_subplot(gs[0,0]);rng=np.random.default_rng(17)
for j,loc in enumerate(['7p22.1','1p31.1b']):
 rows=[r for r in arr if r['locus']==loc];values=[float(r['mean_pairwise_differences']) for r in rows]
 ax.scatter(values,j+rng.uniform(-.2,.2,len(rows)),s=14 if j==0 else 26,color=['#3c708f','#ae673b'][j],alpha=.5,zorder=3,linewidth=0)
 med=np.median(values);ax.plot([med,med],[j-.3,j+.3],color='#222222',lw=1.4)
ax.set_yticks([0,1],['7p22.1\n247 arrays','1p31.1b\n9 arrays']);ax.set_ylim(1.65,-.65);ax.set_xlim(-.4,17);ax.set_xticks(range(0,17,4));ax.set_xlabel('Mean nucleotide differences between\ninternal copies in each array');ax.set_title('A  Within-array nucleotide differences',loc='left',fontweight='bold',pad=12);ax.spines[['top','right']].set_visible(False);ax.grid(axis='x',color='#e5e5e5',zorder=0)
ax.text(.02,.025,'One point per array\nBlack line marks the median',transform=ax.transAxes,fontsize=8,color='#444444')
ax=fig.add_subplot(gs[0,1]);gsites=defaultdict(set)
for r in variants:
 if r['locus']=='7p22.1':gsites[int(r['kcon_position1'])].add(r['array'])
for pos,units in gsites.items():ax.vlines(pos,0,len(units)/247,color='#222222',lw=1.2)
ig=defaultdict(set)
for r in indels:
 if r['locus']=='7p22.1':ig[int(r['start_kcon1'])].add(r['array'])
ax.scatter(list(ig),[len(s)/247 for s in ig.values()],marker='v',s=35,color='#222222',label='Indel tract',zorder=3)
ax.plot([],[],color='#222222',lw=1.5,label='Substitution site');ax.set_xlim(968,8504);ax.set_ylim(-.02,.82);ax.set_xlabel('Position in KCON');ax.set_ylabel('Fraction of arrays differing among copies');ax.set_yticks([0,.2,.4,.6,.8],['0','0.2','0.4','0.6','0.8']);ax.set_title('B  Difference frequencies at 7p22.1',loc='left',fontweight='bold',pad=12);ax.legend(frameon=False,fontsize=8,loc='upper right');ax.text(3280,.71,'1-bp C gap\n167/247 arrays',fontsize=8,color='#222222');ax.spines[['top','right']].set_visible(False)
ax=fig.add_subplot(gs[1,0]);x=[r for r in pairs if r['locus']=='7p22.1' and r['sample']=='HG04115' and r['haplotype']=='pat'];m=np.zeros((6,6))
for r in x:a,b=int(r['copy_a'])-1,int(r['copy_b'])-1;m[a,b]=m[b,a]=int(r['substitution_differences'])
ax.imshow(m,cmap=ListedColormap(['#f4f4f4','#5584a1']),vmin=0,vmax=10)
for i in range(6):
 for j in range(6):ax.text(j,i,'—' if i==j else str(int(m[i,j])),ha='center',va='center',color='white' if m[i,j]>0 else '#222222',fontsize=10)
ax.set_xticks(range(6),range(1,7));ax.set_yticks(range(6),range(1,7));ax.set_xlabel('Copy in array order');ax.set_ylabel('Copy in array order');ax.set_title('C  Six-copy 7p22.1 array\nHG04115 paternal haplotype',loc='left',fontweight='bold',pad=12);ax.text(.0,-.23,'Copies 2–6 are identical internally.\nCopy 1 differs at 10 sites and one 1-bp gap.',transform=ax.transAxes,fontsize=8,va='top');ax.spines[:].set_visible(False)
ax=fig.add_subplot(gs[1,1]);rmeta=[r for r in meta if r['locus']=='1p31.1b'];group=defaultdict(list)
for r in rmeta:group[r['array']].append(r)
aln={r.id:str(r.seq).upper() for r in SeqIO.parse(P/'1p31.1b.aln.fa','fasta')};coord=[];k=-1
for c in aln['KCON']:
 if c!='-':k+=1
 coord.append(k+1)
mp=json.loads((P/'1p31.1b.unique_ids.json').read_text());byid={id:aln[label] for label,ids in mp.items() for id in ids}
cols=[[i for i,c in enumerate(coord) if c==2298],[i for i,c in enumerate(coord) if 2360<=c<=2361],[i for i,c in enumerate(coord) if c==8300]]
labels=[];vals=[]
for array,rs in sorted(group.items(),key=lambda x:(x[1][0]['sample'],x[1][0]['haplotype'])):
 rs.sort(key=lambda x:int(x['copy_index']));labels.append(rs[0]['sample']+' '+rs[0]['haplotype'])
 vals.append(['/'.join(''.join(byid[r['id']][i] for i in cc) for r in rs) for cc in cols])
mat=np.array([[len(set(v.split('/')))>1 for v in row] for row in vals]);ax.imshow(mat,cmap=ListedColormap(['#f2f2f2','#ead0bd']),vmin=0,vmax=1,aspect='auto')
for i,row in enumerate(vals):
 for j,val in enumerate(row):ax.text(j,i,val,ha='center',va='center',fontsize=8)
ax.set_xticks([0,1,2],['2298\nGag','2360–2361\nGag','8300\nEnv']);ax.set_yticks(range(len(labels)),labels,fontsize=8);ax.set_xlabel('KCON position');ax.set_title('D  Three differences at 1p31.1b',loc='left',fontweight='bold',pad=12);ax.spines[:].set_visible(False);ax.text(0,-.23,'Bases are listed in copy order. “--” is the 2-bp gap.\nShading marks a difference within the array.',transform=ax.transAxes,fontsize=8,va='top')
fig.savefig(P/'Figure_S20_array_nucleotide_variation.png',dpi=300,bbox_inches='tight');fig.savefig(P/'Figure_S20_array_nucleotide_variation.pdf',bbox_inches='tight');fig.savefig(P/'Figure_S20_array_nucleotide_variation.svg',bbox_inches='tight')
```
