## Supplementary material for "Structural polymorphism and population-variable coding capacity of HERV-K(HML-2) in human pangenomes": graph_source_padding_validation.json

```
[
  {
    "path": "historical_source/Library/Mobile Documents/com~apple~CloudDocs/Documents/Med_School/PostDoc/HML2_Pipeline/refs_data/hml2_pipelines/extractions_longseqs/graph/hgsvc3-2024-02-23-mc-chm13/HML-2_11q22.1/NA19331_h1_HML-2_11q22.1_graph_hgsvc3-2024-02-23-mc-chm13.fa",
    "status": "verified",
    "offset": 500,
    "narrow_length": 18176,
    "wide_length": 19176,
    "sha256": "246c857b1575339b9c1092210ce038435666ce15ac569456971f42376817fd39"
  },
  {
    "path": "historical_source/Library/Mobile Documents/com~apple~CloudDocs/Documents/Med_School/PostDoc/HML2_Pipeline/refs_data/hml2_pipelines/extractions_longseqs/graph/hgsvc3-2024-02-23-mc-chm13/HML-2_12q13.2/HG00513_h2_HML-2_12q13.2_graph_hgsvc3-2024-02-23-mc-chm13.fa",
    "status": "verified",
    "offset": 500,
    "narrow_length": 17593,
    "wide_length": 18593,
    "sha256": "2e73ee66b68352dc032a37b81f69c2cf48116cabd46c4e40c2dd18559afa06f9"
  },
  {
    "path": "historical_source/Library/Mobile Documents/com~apple~CloudDocs/Documents/Med_School/PostDoc/HML2_Pipeline/refs_data/hml2_pipelines/extractions_longseqs/graph/hgsvc3-2024-02-23-mc-chm13/HML-2_12q24.33/HG00513_h1_HML-2_12q24.33_graph_hgsvc3-2024-02-23-mc-chm13.fa",
    "status": "verified",
    "offset": 500,
    "narrow_length": 11063,
    "wide_length": 12063,
    "sha256": "544461d940fc7387e25365c0e778ac0f042ea6aa54ea1d5c978f2efbb16495e8"
  },
  {
    "path": "historical_source/Library/Mobile Documents/com~apple~CloudDocs/Documents/Med_School/PostDoc/HML2_Pipeline/refs_data/hml2_pipelines/extractions_longseqs/graph/hgsvc3-2024-02-23-mc-chm13/HML-2_12q24.33/HG00731_h1_HML-2_12q24.33_graph_hgsvc3-2024-02-23-mc-chm13.fa",
    "status": "verified",
    "offset": 500,
    "narrow_length": 11061,
    "wide_length": 12061,
    "sha256": "78ef0a76b594cc02e1d7e9ad3bd41de2340e9449b2c13dc8fd52c5d83e5af037"
  },
  {
    "path": "historical_source/Library/Mobile Documents/com~apple~CloudDocs/Documents/Med_School/PostDoc/HML2_Pipeline/refs_data/hml2_pipelines/extractions_longseqs/graph/hgsvc3-2024-02-23-mc-chm13/HML-2_12q24.33/HG03248_h1_HML-2_12q24.33_graph_hgsvc3-2024-02-23-mc-chm13.fa",
    "status": "verified",
    "offset": 500,
    "narrow_length": 11063,
    "wide_length": 12063,
    "sha256": "c6248a94970e8b4008f710093e79b6050d9e92d16272b6841ae2c5c8ad5c1a9c"
  },
  {
    "path": "historical_source/Library/Mobile Documents/com~apple~CloudDocs/Documents/Med_School/PostDoc/HML2_Pipeline/refs_data/hml2_pipelines/extractions_longseqs/graph/hgsvc3-2024-02-23-mc-chm13/HML-2_12q24.33/NA19317_h1_HML-2_12q24.33_graph_hgsvc3-2024-02-23-mc-chm13.fa",
    "status": "verified",
    "offset": 500,
    "narrow_length": 11063,
    "wide_length": 12063,
    "sha256": "91f9e04d90fd4b263d9eba2bd2310cb363cf72e2525ff86a67a6f32dd9ac9497"
  },
  {
    "path": "historical_source/Library/Mobile Documents/com~apple~CloudDocs/Documents/Med_School/PostDoc/HML2_Pipeline/refs_data/hml2_pipelines/extractions_longseqs/graph/hgsvc3-2024-02-23-mc-chm13/HML-2_12q24.33/NA19384_h2_HML-2_12q24.33_graph_hgsvc3-2024-02-23-mc-chm13.fa",
    "status": "verified",
    "offset": 500,
    "narrow_length": 11063,
    "wide_length": 12063,
    "sha256": "524d1c02b52a48bd11c0f2989cb62373ba90908fdc15f0de131de623895bae39"
  },
  {
    "path": "historical_source/Library/Mobile Documents/com~apple~CloudDocs/Documents/Med_School/PostDoc/HML2_Pipeline/refs_data/hml2_pipelines/extractions_longseqs/graph/hgsvc3-2024-02-23-mc-chm13/HML-2_12q24.33/NA19434_h2_HML-2_12q24.33_graph_hgsvc3-2024-02-23-mc-chm13.fa",
    "status": "verified",
    "offset": 500,
    "narrow_length": 11063,
    "wide_length": 12063,
    "sha256": "fbfe70116a742a43ca63285deba1ffd4e83455c34e50ec9129cf283108abcf00"
  },
  {
    "path": "historical_source/Library/Mobile Documents/com~apple~CloudDocs/Documents/Med_School/PostDoc/HML2_Pipeline/refs_data/hml2_pipelines/extractions_longseqs/graph/hgsvc3-2024-02-23-mc-chm13/HML-2_1p31.1b/HG03009_h1_HML-2_1p31.1b_graph_hgsvc3-2024-02-23-mc-chm13.fa",
    "status": "verified",
    "offset": 500,
    "narrow_length": 17383,
    "wide_length": 18383,
    "sha256": "adecf57fe2c5ecd6c6de89a34716dce39301d3f8264a35975eca370a636144bc"
  },
  {
    "path": "historical_source/Library/Mobile Documents/com~apple~CloudDocs/Documents/Med_School/PostDoc/HML2_Pipeline/refs_data/hml2_pipelines/extractions_longseqs/graph/hgsvc3-2024-02-23-mc-chm13/HML-2_1p31.1b/HG03732_h2_HML-2_1p31.1b_graph_hgsvc3-2024-02-23-mc-chm13.fa",
    "status": "verified",
    "offset": 500,
    "narrow_length": 11976,
    "wide_length": 12976,
    "sha256": "a9cfc4a699a1b021a03e80e42d21d89a23f5ee017d3e3b68aa1df4d80e1b83e3"
  },
  {
    "path": "historical_source/Library/Mobile Documents/com~apple~CloudDocs/Documents/Med_School/PostDoc/HML2_Pipeline/refs_data/hml2_pipelines/extractions_longseqs/graph/hgsvc3-2024-02-23-mc-chm13/HML-2_3q27.2/HG02587_h2_HML-2_3q27.2_graph_hgsvc3-2024-02-23-mc-chm13.fa",
    "status": "verified",
    "offset": 500,
    "narrow_length": 17592,
    "wide_length": 18592,
    "sha256": "f58a3645370bb9e4a414e0bc6947cec560f20ba2f0d5ec0fc4fd8f093b80bca9"
  },
  {
    "path": "historical_source/Library/Mobile Documents/com~apple~CloudDocs/Documents/Med_School/PostDoc/HML2_Pipeline/refs_data/hml2_pipelines/extractions_longseqs/graph/hgsvc3-2024-02-23-mc-chm13/HML-2_5q33.3/NA19705_h1_HML-2_5q33.3_graph_hgsvc3-2024-02-23-mc-chm13.fa",
    "status": "verified",
    "offset": 500,
    "narrow_length": 17602,
    "wide_length": 18602,
    "sha256": "51edc17c8dd591126bb71677368429a17c7999054d7d6592bcbcdf419697da83"
  },
  {
    "path": "historical_source/Library/Mobile Documents/com~apple~CloudDocs/Documents/Med_School/PostDoc/HML2_Pipeline/refs_data/hml2_pipelines/extractions_longseqs/graph/hgsvc3-2024-02-23-mc-chm13/HML-2_7p22.1/HG00268_h2_HML-2_7p22.1_graph_hgsvc3-2024-02-23-mc-chm13.fa",
    "status": "verified",
    "offset": 500,
    "narrow_length": 18176,
    "wide_length": 19176,
    "sha256": "08b254040ad6d9216e3e9b5c6f60473f6fed5703a227c8ae0ad072516e040382"
  },
  {
    "path": "historical_source/Library/Mobile Documents/com~apple~CloudDocs/Documents/Med_School/PostDoc/HML2_Pipeline/refs_data/hml2_pipelines/extractions_longseqs/graph/hgsvc3-2024-02-23-mc-chm13/HML-2_7p22.1/HG00512_h1_HML-2_7p22.1_graph_hgsvc3-2024-02-23-mc-chm13.fa",
    "status": "verified",
    "offset": 500,
    "narrow_length": 26679,
    "wide_length": 27679,
    "sha256": "e29a731d1b131d2a2be005f3d9feb9acd4a4541a48e844cb2a07dde8a3b71720"
  },
  {
    "path": "historical_source/Library/Mobile Documents/com~apple~CloudDocs/Documents/Med_School/PostDoc/HML2_Pipeline/refs_data/hml2_pipelines/extractions_longseqs/graph/hgsvc3-2024-02-23-mc-chm13/HML-2_7p22.1/HG00513_h1_HML-2_7p22.1_graph_hgsvc3-2024-02-23-mc-chm13.fa",
    "status": "verified",
    "offset": 500,
    "narrow_length": 18175,
    "wide_length": 19175,
    "sha256": "d1fe9cb71130634d9f2fe3177fef59f208ed58092ca90777c2ad043c83d28a21"
  },
  {
    "path": "historical_source/Library/Mobile Documents/com~apple~CloudDocs/Documents/Med_School/PostDoc/HML2_Pipeline/refs_data/hml2_pipelines/extractions_longseqs/graph/hgsvc3-2024-02-23-mc-chm13/HML-2_7p22.1/HG00513_h2_HML-2_7p22.1_graph_hgsvc3-2024-02-23-mc-chm13.fa",
    "status": "verified",
    "offset": 500,
    "narrow_length": 18175,
    "wide_length": 19175,
    "sha256": "a9152e7ca974296ee6d299f6e0a385c648c6d7d5a927d9df294467318b9115f2"
  },
  {
    "path": "historical_source/Library/Mobile Documents/com~apple~CloudDocs/Documents/Med_School/PostDoc/HML2_Pipeline/refs_data/hml2_pipelines/extractions_longseqs/graph/hgsvc3-2024-02-23-mc-chm13/HML-2_7p22.1/HG00514_h1_HML-2_7p22.1_graph_hgsvc3-2024-02-23-mc-chm13.fa",
    "status": "verified",
    "offset": 500,
    "narrow_length": 26679,
    "wide_length": 27679,
    "sha256": "4148a657ec8d15b65cab6d9b8d76f7720a790c8d835f77baeffebeb2492838e5"
  },
  {
    "path": "historical_source/Library/Mobile Documents/com~apple~CloudDocs/Documents/Med_School/PostDoc/HML2_Pipeline/refs_data/hml2_pipelines/extractions_longseqs/graph/hgsvc3-2024-02-23-mc-chm13/HML-2_7p22.1/HG00514_h2_HML-2_7p22.1_graph_hgsvc3-2024-02-23-mc-chm13.fa",
    "status": "verified",
    "offset": 500,
    "narrow_length": 18175,
    "wide_length": 19175,
    "sha256": "a3cd6c3f382b359bd25b62d9fc170f92e544bcda52ec2afc497853b5d7e3b825"
  },
  {
    "path": "historical_source/Library/Mobile Documents/com~apple~CloudDocs/Documents/Med_School/PostDoc/HML2_Pipeline/refs_data/hml2_pipelines/extractions_longseqs/graph/hgsvc3-2024-02-23-mc-chm13/HML-2_7p22.1/HG00864_h1_HML-2_7p22.1_graph_hgsvc3-2024-02-23-mc-chm13.fa",
    "status": "verified",
    "offset": 500,
    "narrow_length": 18175,
    "wide_length": 19175,
    "sha256": "64ca2c4af46e1854d44ad593bfbcbea5212b5c53d0098ac531cc76cd3b9af790"
  },
  {
    "path": "historical_source/Library/Mobile Documents/com~apple~CloudDocs/Documents/Med_School/PostDoc/HML2_Pipeline/refs_data/hml2_pipelines/extractions_longseqs/graph/hgsvc3-2024-02-23-mc-chm13/HML-2_7p22.1/HG01457_h1_HML-2_7p22.1_graph_hgsvc3-2024-02-23-mc-chm13.fa",
    "status": "verified",
    "offset": 500,
    "narrow_length": 18176,
    "wide_length": 19176,
    "sha256": "5b82298b6c2fd56e57fba1045e17f45dd8f2850932ca32e4c01953479c66d9d8"
  },
  {
    "path": "historical_source/Library/Mobile Documents/com~apple~CloudDocs/Documents/Med_School/PostDoc/HML2_Pipeline/refs_data/hml2_pipelines/extractions_longseqs/graph/hgsvc3-2024-02-23-mc-chm13/HML-2_7p22.1/HG01457_h2_HML-2_7p22.1_graph_hgsvc3-2024-02-23-mc-chm13.fa",
    "status": "verified",
    "offset": 500,
    "narrow_length": 35184,
    "wide_length": 36184,
    "sha256": "34a4d8f5ba4f36709aa249e917feeb58730642e13309b154b336603244fd6acb"
  },
  {
    "path": "historical_source/Library/Mobile Documents/com~apple~CloudDocs/Documents/Med_School/PostDoc/HML2_Pipeline/refs_data/hml2_pipelines/extractions_longseqs/graph/hgsvc3-2024-02-23-mc-chm13/HML-2_7p22.1/HG01505_h1_HML-2_7p22.1_graph_hgsvc3-2024-02-23-mc-chm13.fa",
    "status": "verified",
    "offset": 500,
    "narrow_length": 18175,
    "wide_length": 19175,
    "sha256": "045ca14658161e46bc42243e5c639b77d9267eb8d2c43c38b15e4c90aaa0e26c"
  },
  {
    "path": "historical_source/Library/Mobile Documents/com~apple~CloudDocs/Documents/Med_School/PostDoc/HML2_Pipeline/refs_data/hml2_pipelines/extractions_longseqs/graph/hgsvc3-2024-02-23-mc-chm13/HML-2_7p22.1/HG01505_h2_HML-2_7p22.1_graph_hgsvc3-2024-02-23-mc-chm13.fa",
    "status": "verified",
    "offset": 500,
    "narrow_length": 18176,
    "wide_length": 19176,
    "sha256": "94120039283bc3cbff6f0c9cfed52d819799ac25fdf50224c357763d32c8d3f5"
  },
  {
    "path": "historical_source/Library/Mobile Documents/com~apple~CloudDocs/Documents/Med_School/PostDoc/HML2_Pipeline/refs_data/hml2_pipelines/extractions_longseqs/graph/hgsvc3-2024-02-23-mc-chm13/HML-2_7p22.1/HG01573_h2_HML-2_7p22.1_graph_hgsvc3-2024-02-23-mc-chm13.fa",
    "status": "verified",
    "offset": 500,
    "narrow_length": 18176,
    "wide_length": 19176,
    "sha256": "5ddffa13659a772202b46be8bbb57142f201998d8548187f93af11743ee8998c"
  },
  {
    "path": "historical_source/Library/Mobile Documents/com~apple~CloudDocs/Documents/Med_School/PostDoc/HML2_Pipeline/refs_data/hml2_pipelines/extractions_longseqs/graph/hgsvc3-2024-02-23-mc-chm13/HML-2_7p22.1/HG01596_h1_HML-2_7p22.1_graph_hgsvc3-2024-02-23-mc-chm13.fa",
    "status": "verified",
    "offset": 500,
    "narrow_length": 18175,
    "wide_length": 19175,
    "sha256": "29b5620f4d59d93ca8089c19d77e9f63c0bac5487df0cf0374e4f52f6ba7000e"
  },
  {
    "path": "historical_source/Library/Mobile Documents/com~apple~CloudDocs/Documents/Med_School/PostDoc/HML2_Pipeline/refs_data/hml2_pipelines/extractions_longseqs/graph/hgsvc3-2024-02-23-mc-chm13/HML-2_7p22.1/HG01596_h2_HML-2_7p22.1_graph_hgsvc3-2024-02-23-mc-chm13.fa",
    "status": "verified",
    "offset": 500,
    "narrow_length": 18175,
    "wide_length": 19175,
    "sha256": "8d697aedbd0bc611631a5dc8ac912ea346aa205b9bb328ce83fd0e00c05ed921"
  },
  {
    "path": "historical_source/Library/Mobile Documents/com~apple~CloudDocs/Documents/Med_School/PostDoc/HML2_Pipeline/refs_data/hml2_pipelines/extractions_longseqs/graph/hgsvc3-2024-02-23-mc-chm13/HML-2_7p22.1/HG01890_h1_HML-2_7p22.1_graph_hgsvc3-2024-02-23-mc-chm13.fa",
    "status": "verified",
    "offset": 500,
    "narrow_length": 18175,
    "wide_length": 19175,
    "sha256": "4c781187dfa9b515e22c2e7cf9e8986e446dd1ba13a790a625ff19b0ab31de2e"
  },
  {
    "path": "historical_source/Library/Mobile Documents/com~apple~CloudDocs/Documents/Med_School/PostDoc/HML2_Pipeline/refs_data/hml2_pipelines/extractions_longseqs/graph/hgsvc3-2024-02-23-mc-chm13/HML-2_7p22.1/HG02011_h1_HML-2_7p22.1_graph_hgsvc3-2024-02-23-mc-chm13.fa",
    "status": "verified",
    "offset": 500,
    "narrow_length": 26679,
    "wide_length": 27679,
    "sha256": "8bd26cc3e050243b457c185bf081d854634a76fe10e87e43da2a46d233f9c0b2"
  },
  {
    "path": "historical_source/Library/Mobile Documents/com~apple~CloudDocs/Documents/Med_School/PostDoc/HML2_Pipeline/refs_data/hml2_pipelines/extractions_longseqs/graph/hgsvc3-2024-02-23-mc-chm13/HML-2_7p22.1/HG02018_h2_HML-2_7p22.1_graph_hgsvc3-2024-02-23-mc-chm13.fa",
    "status": "verified",
    "offset": 500,
    "narrow_length": 26676,
    "wide_length": 27676,
    "sha256": "804cf59c3fdd1bba3609ecf2c64ff671f93c0fde85349e9715637d35511c315c"
  },
  {
    "path": "historical_source/Library/Mobile Documents/com~apple~CloudDocs/Documents/Med_School/PostDoc/HML2_Pipeline/refs_data/hml2_pipelines/extractions_longseqs/graph/hgsvc3-2024-02-23-mc-chm13/HML-2_7p22.1/HG02059_h1_HML-2_7p22.1_graph_hgsvc3-2024-02-23-mc-chm13.fa",
    "status": "verified",
    "offset": 500,
    "narrow_length": 26676,
    "wide_length": 27676,
    "sha256": "1c0d74e4bc28245ace19155c350a8d885560a0bb884d55e53614e25320e5b264"
  },
  {
    "path": "historical_source/Library/Mobile Documents/com~apple~CloudDocs/Documents/Med_School/PostDoc/HML2_Pipeline/refs_data/hml2_pipelines/extractions_longseqs/graph/hgsvc3-2024-02-23-mc-chm13/HML-2_7p22.1/HG02106_h2_HML-2_7p22.1_graph_hgsvc3-2024-02-23-mc-chm13.fa",
    "status": "verified",
    "offset": 500,
    "narrow_length": 18176,
    "wide_length": 19176,
    "sha256": "51349f3064f7e34a72be6f9132960e896bf2249f480c23ef3dd5f894d425286c"
  },
  {
    "path": "historical_source/Library/Mobile Documents/com~apple~CloudDocs/Documents/Med_School/PostDoc/HML2_Pipeline/refs_data/hml2_pipelines/extractions_longseqs/graph/hgsvc3-2024-02-23-mc-chm13/HML-2_7p22.1/HG02282_h1_HML-2_7p22.1_graph_hgsvc3-2024-02-23-mc-chm13.fa",
    "status": "verified",
    "offset": 500,
    "narrow_length": 18175,
    "wide_length": 19175,
    "sha256": "000b2888666e8f080eb47e2da8b82b6029398e6bec5bdddf29e27f72883331bf"
  },
  {
    "path": "historical_source/Library/Mobile Documents/com~apple~CloudDocs/Documents/Med_School/PostDoc/HML2_Pipeline/refs_data/hml2_pipelines/extractions_longseqs/graph/hgsvc3-2024-02-23-mc-chm13/HML-2_7p22.1/HG02492_h2_HML-2_7p22.1_graph_hgsvc3-2024-02-23-mc-chm13.fa",
    "status": "verified",
    "offset": 500,
    "narrow_length": 18175,
    "wide_length": 19175,
    "sha256": "1e2f4dae7eb6184b0d3bdbdb03c8db2d8736974130fdfa58e9f58886ecb67105"
  },
  {
    "path": "historical_source/Library/Mobile Documents/com~apple~CloudDocs/Documents/Med_School/PostDoc/HML2_Pipeline/refs_data/hml2_pipelines/extractions_longseqs/graph/hgsvc3-2024-02-23-mc-chm13/HML-2_7p22.1/HG02554_h2_HML-2_7p22.1_graph_hgsvc3-2024-02-23-mc-chm13.fa",
    "status": "verified",
    "offset": 500,
    "narrow_length": 18176,
    "wide_length": 19176,
    "sha256": "9903867790207c4f47f46160df4930851d4d0199a92610e92fd194fb469c37b3"
  },
  {
    "path": "historical_source/Library/Mobile Documents/com~apple~CloudDocs/Documents/Med_School/PostDoc/HML2_Pipeline/refs_data/hml2_pipelines/extractions_longseqs/graph/hgsvc3-2024-02-23-mc-chm13/HML-2_7p22.1/HG02587_h1_HML-2_7p22.1_graph_hgsvc3-2024-02-23-mc-chm13.fa",
    "status": "verified",
    "offset": 500,
    "narrow_length": 18176,
    "wide_length": 19176,
    "sha256": "a69f65bca86cc9568376481a33bc4771f823bf6cac525a787940da6b9f010fa7"
  },
  {
    "path": "historical_source/Library/Mobile Documents/com~apple~CloudDocs/Documents/Med_School/PostDoc/HML2_Pipeline/refs_data/hml2_pipelines/extractions_longseqs/graph/hgsvc3-2024-02-23-mc-chm13/HML-2_7p22.1/HG02666_h2_HML-2_7p22.1_graph_hgsvc3-2024-02-23-mc-chm13.fa",
    "status": "verified",
    "offset": 500,
    "narrow_length": 18175,
    "wide_length": 19175,
    "sha256": "750724434bef3290b53eb085b3a6d4faf8b3bc4cdc891125bea3633347538d3b"
  },
  {
    "path": "historical_source/Library/Mobile Documents/com~apple~CloudDocs/Documents/Med_School/PostDoc/HML2_Pipeline/refs_data/hml2_pipelines/extractions_longseqs/graph/hgsvc3-2024-02-23-mc-chm13/HML-2_7p22.1/HG02769_h2_HML-2_7p22.1_graph_hgsvc3-2024-02-23-mc-chm13.fa",
    "status": "verified",
    "offset": 500,
    "narrow_length": 18175,
    "wide_length": 19175,
    "sha256": "21cbe98d29aad07243e18c18e0e71bfeae4b853af97ba4af3aff391a1a17310c"
  },
  {
    "path": "historical_source/Library/Mobile Documents/com~apple~CloudDocs/Documents/Med_School/PostDoc/HML2_Pipeline/refs_data/hml2_pipelines/extractions_longseqs/graph/hgsvc3-2024-02-23-mc-chm13/HML-2_7p22.1/HG03009_h2_HML-2_7p22.1_graph_hgsvc3-2024-02-23-mc-chm13.fa",
    "status": "verified",
    "offset": 500,
    "narrow_length": 18175,
    "wide_length": 19175,
    "sha256": "a7388bb2a0aff1b8cd336ce411cfc523a6fcd900bd00f03c8b47c0307d290839"
  },
  {
    "path": "historical_source/Library/Mobile Documents/com~apple~CloudDocs/Documents/Med_School/PostDoc/HML2_Pipeline/refs_data/hml2_pipelines/extractions_longseqs/graph/hgsvc3-2024-02-23-mc-chm13/HML-2_7p22.1/HG03065_h2_HML-2_7p22.1_graph_hgsvc3-2024-02-23-mc-chm13.fa",
    "status": "verified",
    "offset": 500,
    "narrow_length": 18175,
    "wide_length": 19175,
    "sha256": "17fa6dbbc5001e3d5dde6538f184dced28b1f09e76af71de5937fd152e07b650"
  },
  {
    "path": "historical_source/Library/Mobile Documents/com~apple~CloudDocs/Documents/Med_School/PostDoc/HML2_Pipeline/refs_data/hml2_pipelines/extractions_longseqs/graph/hgsvc3-2024-02-23-mc-chm13/HML-2_7p22.1/HG03371_h1_HML-2_7p22.1_graph_hgsvc3-2024-02-23-mc-chm13.fa",
    "status": "verified",
    "offset": 500,
    "narrow_length": 18174,
    "wide_length": 19174,
    "sha256": "151b9821389ab93438b6b15b2f032053a3b8e9dc45d0ed0d8ffa05309d55519b"
  },
  {
    "path": "historical_source/Library/Mobile Documents/com~apple~CloudDocs/Documents/Med_School/PostDoc/HML2_Pipeline/refs_data/hml2_pipelines/extractions_longseqs/graph/hgsvc3-2024-02-23-mc-chm13/HML-2_7p22.1/HG03371_h2_HML-2_7p22.1_graph_hgsvc3-2024-02-23-mc-chm13.fa",
    "status": "verified",
    "offset": 500,
    "narrow_length": 18175,
    "wide_length": 19175,
    "sha256": "692f10e628d934fd9e97506fc4f71aa85a4b7f48d6f1c20d9bbaebaf7a3fa788"
  },
  {
    "path": "historical_source/Library/Mobile Documents/com~apple~CloudDocs/Documents/Med_School/PostDoc/HML2_Pipeline/refs_data/hml2_pipelines/extractions_longseqs/graph/hgsvc3-2024-02-23-mc-chm13/HML-2_7p22.1/HG03456_h1_HML-2_7p22.1_graph_hgsvc3-2024-02-23-mc-chm13.fa",
    "status": "verified",
    "offset": 500,
    "narrow_length": 18176,
    "wide_length": 19176,
    "sha256": "f7c07cc841531b33d4fa2e6aea06e648b0ff1e436a2b393761753ba86a405e80"
  },
  {
    "path": "historical_source/Library/Mobile Documents/com~apple~CloudDocs/Documents/Med_School/PostDoc/HML2_Pipeline/refs_data/hml2_pipelines/extractions_longseqs/graph/hgsvc3-2024-02-23-mc-chm13/HML-2_7p22.1/HG03456_h2_HML-2_7p22.1_graph_hgsvc3-2024-02-23-mc-chm13.fa",
    "status": "verified",
    "offset": 500,
    "narrow_length": 18175,
    "wide_length": 19175,
    "sha256": "5201ee02bedd393c8a0560c7e38f8d9a2d836f673b113c6f61adb58eeb891b41"
  },
  {
    "path": "historical_source/Library/Mobile Documents/com~apple~CloudDocs/Documents/Med_School/PostDoc/HML2_Pipeline/refs_data/hml2_pipelines/extractions_longseqs/graph/hgsvc3-2024-02-23-mc-chm13/HML-2_7p22.1/HG03732_h1_HML-2_7p22.1_graph_hgsvc3-2024-02-23-mc-chm13.fa",
    "status": "verified",
    "offset": 500,
    "narrow_length": 18176,
    "wide_length": 19176,
    "sha256": "38805837adeec0b8818d99860f8819866ff4ea96412e192dd5b36cb25b2700c8"
  },
  {
    "path": "historical_source/Library/Mobile Documents/com~apple~CloudDocs/Documents/Med_School/PostDoc/HML2_Pipeline/refs_data/hml2_pipelines/extractions_longseqs/graph/hgsvc3-2024-02-23-mc-chm13/HML-2_7p22.1/HG03732_h2_HML-2_7p22.1_graph_hgsvc3-2024-02-23-mc-chm13.fa",
    "status": "verified",
    "offset": 500,
    "narrow_length": 18175,
    "wide_length": 19175,
    "sha256": "3ed2940b0290fe7e7ca6d00c545b4fb5771b2d497e346759e614110239a3b5cd"
  },
  {
    "path": "historical_source/Library/Mobile Documents/com~apple~CloudDocs/Documents/Med_School/PostDoc/HML2_Pipeline/refs_data/hml2_pipelines/extractions_longseqs/graph/hgsvc3-2024-02-23-mc-chm13/HML-2_7p22.1/HG04217_h2_HML-2_7p22.1_graph_hgsvc3-2024-02-23-mc-chm13.fa",
    "status": "verified",
    "offset": 500,
    "narrow_length": 18175,
    "wide_length": 19175,
    "sha256": "4ca75ccf8f00b9bc5e0cc1454a7b867959f2d969b45c520f2befbb24b1b15738"
  },
  {
    "path": "historical_source/Library/Mobile Documents/com~apple~CloudDocs/Documents/Med_School/PostDoc/HML2_Pipeline/refs_data/hml2_pipelines/extractions_longseqs/graph/hgsvc3-2024-02-23-mc-chm13/HML-2_7p22.1/NA12329_h1_HML-2_7p22.1_graph_hgsvc3-2024-02-23-mc-chm13.fa",
    "status": "verified",
    "offset": 500,
    "narrow_length": 18176,
    "wide_length": 19176,
    "sha256": "48b1670cfb81fb340062ec4aea2dce9eba49a1ad9c1efe59adb3dbad488bf135"
  },
  {
    "path": "historical_source/Library/Mobile Documents/com~apple~CloudDocs/Documents/Med_School/PostDoc/HML2_Pipeline/refs_data/hml2_pipelines/extractions_longseqs/graph/hgsvc3-2024-02-23-mc-chm13/HML-2_7p22.1/NA18939_h1_HML-2_7p22.1_graph_hgsvc3-2024-02-23-mc-chm13.fa",
    "status": "verified",
    "offset": 500,
    "narrow_length": 18175,
    "wide_length": 19175,
    "sha256": "9a02ea8f6a2b08504b76e24de084cc0351af73ec4e7486d358602d4c6b8843c1"
  },
  {
    "path": "historical_source/Library/Mobile Documents/com~apple~CloudDocs/Documents/Med_School/PostDoc/HML2_Pipeline/refs_data/hml2_pipelines/extractions_longseqs/graph/hgsvc3-2024-02-23-mc-chm13/HML-2_7p22.1/NA18939_h2_HML-2_7p22.1_graph_hgsvc3-2024-02-23-mc-chm13.fa",
    "status": "verified",
    "offset": 500,
    "narrow_length": 18175,
    "wide_length": 19175,
    "sha256": "b401131d3b4316504c1b3ddd4ae30b81249658b3fdfdf23d88ff427febf5ea8f"
  },
  {
    "path": "historical_source/Library/Mobile Documents/com~apple~CloudDocs/Documents/Med_School/PostDoc/HML2_Pipeline/refs_data/hml2_pipelines/extractions_longseqs/graph/hgsvc3-2024-02-23-mc-chm13/HML-2_7p22.1/NA18989_h1_HML-2_7p22.1_graph_hgsvc3-2024-02-23-mc-chm13.fa",
    "status": "verified",
    "offset": 500,
    "narrow_length": 18176,
    "wide_length": 19176,
    "sha256": "fd1a5444e36f77d5855ca9946313ea7b389b81bfab5099582369818174225217"
  },
  {
    "path": "historical_source/Library/Mobile Documents/com~apple~CloudDocs/Documents/Med_School/PostDoc/HML2_Pipeline/refs_data/hml2_pipelines/extractions_longseqs/graph/hgsvc3-2024-02-23-mc-chm13/HML-2_7p22.1/NA18989_h2_HML-2_7p22.1_graph_hgsvc3-2024-02-23-mc-chm13.fa",
    "status": "verified",
    "offset": 500,
    "narrow_length": 18175,
    "wide_length": 19175,
    "sha256": "de4d48c0c428ac8745f54b5678f5fa3d42fdc6d63275124eade579f12f84e26c"
  },
  {
    "path": "historical_source/Library/Mobile Documents/com~apple~CloudDocs/Documents/Med_School/PostDoc/HML2_Pipeline/refs_data/hml2_pipelines/extractions_longseqs/graph/hgsvc3-2024-02-23-mc-chm13/HML-2_7p22.1/NA19129_h1_HML-2_7p22.1_graph_hgsvc3-2024-02-23-mc-chm13.fa",
    "status": "verified",
    "offset": 500,
    "narrow_length": 18176,
    "wide_length": 19176,
    "sha256": "4a6cc331ba4dd006aaade8d19f82c19e5a9fdb2ad27b71a61838aaa564bf73d2"
  },
  {
    "path": "historical_source/Library/Mobile Documents/com~apple~CloudDocs/Documents/Med_School/PostDoc/HML2_Pipeline/refs_data/hml2_pipelines/extractions_longseqs/graph/hgsvc3-2024-02-23-mc-chm13/HML-2_7p22.1/NA19238_h2_HML-2_7p22.1_graph_hgsvc3-2024-02-23-mc-chm13.fa",
    "status": "verified",
    "offset": 500,
    "narrow_length": 18175,
    "wide_length": 19175,
    "sha256": "40f3ce09c5d5e2119a2b06caf4e95da512a7f35b955ad2d6b789430e5e3975bf"
  },
  {
    "path": "historical_source/Library/Mobile Documents/com~apple~CloudDocs/Documents/Med_School/PostDoc/HML2_Pipeline/refs_data/hml2_pipelines/extractions_longseqs/graph/hgsvc3-2024-02-23-mc-chm13/HML-2_7p22.1/NA19239_h1_HML-2_7p22.1_graph_hgsvc3-2024-02-23-mc-chm13.fa",
    "status": "verified",
    "offset": 500,
    "narrow_length": 18175,
    "wide_length": 19175,
    "sha256": "10668ce556471a13c791799305ae183f251bcb9bd50561712d5803ec6e10e39f"
  },
  {
    "path": "historical_source/Library/Mobile Documents/com~apple~CloudDocs/Documents/Med_School/PostDoc/HML2_Pipeline/refs_data/hml2_pipelines/extractions_longseqs/graph/hgsvc3-2024-02-23-mc-chm13/HML-2_7p22.1/NA19239_h2_HML-2_7p22.1_graph_hgsvc3-2024-02-23-mc-chm13.fa",
    "status": "verified",
    "offset": 500,
    "narrow_length": 18175,
    "wide_length": 19175,
    "sha256": "21c3ce64d766a263825afb4d8aa5196121d4ea2fd2d21d5e8c44b96bfa4c7892"
  },
  {
    "path": "historical_source/Library/Mobile Documents/com~apple~CloudDocs/Documents/Med_School/PostDoc/HML2_Pipeline/refs_data/hml2_pipelines/extractions_longseqs/graph/hgsvc3-2024-02-23-mc-chm13/HML-2_7p22.1/NA19317_h1_HML-2_7p22.1_graph_hgsvc3-2024-02-23-mc-chm13.fa",
    "status": "verified",
    "offset": 500,
    "narrow_length": 18175,
    "wide_length": 19175,
    "sha256": "78f32ff66dd89779104c43aec072ce7daf78a2af4fc726a5cb6b1d02a297b1cb"
  },
  {
    "path": "historical_source/Library/Mobile Documents/com~apple~CloudDocs/Documents/Med_School/PostDoc/HML2_Pipeline/refs_data/hml2_pipelines/extractions_longseqs/graph/hgsvc3-2024-02-23-mc-chm13/HML-2_7p22.1/NA19331_h1_HML-2_7p22.1_graph_hgsvc3-2024-02-23-mc-chm13.fa",
    "status": "verified",
    "offset": 500,
    "narrow_length": 18175,
    "wide_length": 19175,
    "sha256": "5d866b0bd8caac36c0a8d91de524b6a9092305d10f84c2155c923107c0d978a2"
  },
  {
    "path": "historical_source/Library/Mobile Documents/com~apple~CloudDocs/Documents/Med_School/PostDoc/HML2_Pipeline/refs_data/hml2_pipelines/extractions_longseqs/graph/hgsvc3-2024-02-23-mc-chm13/HML-2_7p22.1/NA19331_h2_HML-2_7p22.1_graph_hgsvc3-2024-02-23-mc-chm13.fa",
    "status": "verified",
    "offset": 500,
    "narrow_length": 18176,
    "wide_length": 19176,
    "sha256": "f134d953c5fc13719caa42cb0c4e539cfd1fde4cf8514457a5863756c496c38a"
  },
  {
    "path": "historical_source/Library/Mobile Documents/com~apple~CloudDocs/Documents/Med_School/PostDoc/HML2_Pipeline/refs_data/hml2_pipelines/extractions_longseqs/graph/hgsvc3-2024-02-23-mc-chm13/HML-2_7p22.1/NA19347_h2_HML-2_7p22.1_graph_hgsvc3-2024-02-23-mc-chm13.fa",
    "status": "verified",
    "offset": 500,
    "narrow_length": 18176,
    "wide_length": 19176,
    "sha256": "75078cb14dbc6865255dd7e5a915f0da6be2f1244a681054d933adc1e651989b"
  },
  {
    "path": "historical_source/Library/Mobile Documents/com~apple~CloudDocs/Documents/Med_School/PostDoc/HML2_Pipeline/refs_data/hml2_pipelines/extractions_longseqs/graph/hgsvc3-2024-02-23-mc-chm13/HML-2_7p22.1/NA19384_h1_HML-2_7p22.1_graph_hgsvc3-2024-02-23-mc-chm13.fa",
    "status": "verified",
    "offset": 500,
    "narrow_length": 18175,
    "wide_length": 19175,
    "sha256": "f37bd419de4aadcf8a87602d47a6364695cd46e895859cc51b68acefac49ec97"
  },
  {
    "path": "historical_source/Library/Mobile Documents/com~apple~CloudDocs/Documents/Med_School/PostDoc/HML2_Pipeline/refs_data/hml2_pipelines/extractions_longseqs/graph/hgsvc3-2024-02-23-mc-chm13/HML-2_7p22.1/NA19384_h2_HML-2_7p22.1_graph_hgsvc3-2024-02-23-mc-chm13.fa",
    "status": "verified",
    "offset": 500,
    "narrow_length": 18176,
    "wide_length": 19176,
    "sha256": "6f95f080d435c585003b007bae056b8da64fe53b88215ddcc0315a855876aab8"
  },
  {
    "path": "historical_source/Library/Mobile Documents/com~apple~CloudDocs/Documents/Med_School/PostDoc/HML2_Pipeline/refs_data/hml2_pipelines/extractions_longseqs/graph/hgsvc3-2024-02-23-mc-chm13/HML-2_7p22.1/NA19434_h2_HML-2_7p22.1_graph_hgsvc3-2024-02-23-mc-chm13.fa",
    "status": "verified",
    "offset": 500,
    "narrow_length": 18175,
    "wide_length": 19175,
    "sha256": "1770fe05e097adfa99deea0dbfd6039a67bb71c4724cfbde067d87021969db5f"
  },
  {
    "path": "historical_source/Library/Mobile Documents/com~apple~CloudDocs/Documents/Med_School/PostDoc/HML2_Pipeline/refs_data/hml2_pipelines/extractions_longseqs/graph/hgsvc3-2024-02-23-mc-chm13/HML-2_7p22.1/NA20355_h2_HML-2_7p22.1_graph_hgsvc3-2024-02-23-mc-chm13.fa",
    "status": "verified",
    "offset": 500,
    "narrow_length": 18175,
    "wide_length": 19175,
    "sha256": "1fd3d459bbcc0e545741916f9b9d40a40885ca6b21a74d09e59470b52da7988f"
  },
  {
    "path": "historical_source/Library/Mobile Documents/com~apple~CloudDocs/Documents/Med_School/PostDoc/HML2_Pipeline/refs_data/hml2_pipelines/extractions_longseqs/graph/hgsvc3-2024-02-23-mc-chm13/HML-2_7p22.1/NA20509_h1_HML-2_7p22.1_graph_hgsvc3-2024-02-23-mc-chm13.fa",
    "status": "verified",
    "offset": 500,
    "narrow_length": 18175,
    "wide_length": 19175,
    "sha256": "8c7a89f67dc5d676bb8514bbb9f0078c49ea281c1da7f5cd8846a364a88fe93b"
  },
  {
    "path": "historical_source/Library/Mobile Documents/com~apple~CloudDocs/Documents/Med_School/PostDoc/HML2_Pipeline/refs_data/hml2_pipelines/extractions_longseqs/graph/hgsvc3-2024-02-23-mc-chm13/HML-2_7p22.1/NA20847_h1_HML-2_7p22.1_graph_hgsvc3-2024-02-23-mc-chm13.fa",
    "status": "verified",
    "offset": 500,
    "narrow_length": 18175,
    "wide_length": 19175,
    "sha256": "9fd30b569af214b53922835cd904a964c2d1c6ecd150b9b286a38ce63fef2f60"
  }
]
```
