## Supplementary material for "Structural polymorphism and population-variable coding capacity of HERV-K(HML-2) in human pangenomes": README.txt

```
Nucleotide differences among tandem-array copies

The 617 extracted copy sequences, locus alignments, KCON coordinate mappings and comparison tables cover 289 arrays. The 14q11.2 NA20282 h2 array was excluded because its source sequence was unavailable.

Table_S15_pairwise_nucleotide_differences.tsv and Table_S15_indel_runs.tsv give substitutions and contiguous gap tracts separately. Clock tables apply the manuscript's two published pairwise substitution rates to the internal sequences as a conditional sensitivity analysis. Copy sequence provenance includes source checksums and exact extraction boundaries.

Scripts record the original analysis and require the source workspace and its dependencies. Source paths use portable labels. The supplied FASTA files and alignments contain the sequence inputs used for the tabulated comparisons.
```
