## Supplementary material for "Structural polymorphism and population-variable coding capacity of HERV-K(HML-2) in human pangenomes": site_frequencies.py

```
from pathlib import Path
import csv,json,sys
from collections import defaultdict,Counter
sys.path.insert(0,str(Path('outputs/telomeric_recovery_2026-09-18/deps').resolve()))
from Bio import SeqIO
P=Path(__file__).resolve().parent
meta=list(csv.DictReader((P/'copy_provenance.tsv').open(),delimiter='\t'));out=[]
for loc in ['7p22.1','1p31.1b']:
 aln={r.id:str(r.seq).upper() for r in SeqIO.parse(P/f'{loc}.aln.fa','fasta')};mapping=json.loads((P/f'{loc}.unique_ids.json').read_text());byid={id:aln[label] for label,ids in mapping.items() for id in ids};groups=defaultdict(list)
 for r in meta:
  if r['locus']==loc:groups[r['array']].append(r)
 ref=aln['KCON'];coord=[];k=-1
 for x in ref:
  if x!='-':k+=1
  coord.append(k+1)
 for j,k in enumerate(coord):
  if not 969<=k<=8504:continue
  callable_arrays=0;variable_arrays=0;copy_alleles=Counter();patterns=Counter();indel_arrays=0;indelcall=0
  for array,rs in groups.items():
   rs.sort(key=lambda r:int(r['copy_index']));bases=[byid[r['id']][j] for r in rs];b=[x for x in bases if x in 'ACGT'];copy_alleles.update(b)
   if len(b)>=2:
    callable_arrays+=1
    if len(set(b))>1:variable_arrays+=1;patterns[''.join(bases)]+=1
   if all(x in 'ACGT-' for x in bases):
    indelcall+=1
    if '-' in bases and b:indel_arrays+=1
  if variable_arrays or indel_arrays:
   out.append(dict(locus=loc,alignment_column1=j+1,kcon_position1=k,called_copy_alleles=json.dumps(dict(copy_alleles)),arrays_callable_for_substitutions=callable_arrays,arrays_with_substitution_difference=variable_arrays,fraction_with_substitution_difference=variable_arrays/callable_arrays if callable_arrays else '',variable_substitution_patterns=json.dumps(dict(patterns)),arrays_callable_for_gap_comparison=indelcall,arrays_with_gap_difference=indel_arrays,fraction_with_gap_difference=indel_arrays/indelcall if indelcall else ''))
with (P/'Table_S15_site_frequencies.tsv').open('w') as f:
 w=csv.DictWriter(f,fieldnames=list(out[0]),delimiter='\t',lineterminator='\n');w.writeheader();w.writerows(out)
print(len(out))
```
