## Supplementary material for "Structural polymorphism and population-variable coding capacity of HERV-K(HML-2) in human pangenomes": 8q11_23_LTR_alignment.paf

```
seq0	1147	86	1054	+	HML2_LTR	968	0	968	963	968	60	NM:i:5	ms:i:943	AS:i:943	nn:i:0	tp:A:P	cm:i:156	s1:i:908	s2:i:0	de:f:0.0052	rl:i:0	cg:Z:968M
seq1	1152	86	1054	+	HML2_LTR	968	0	968	963	968	60	NM:i:5	ms:i:943	AS:i:943	nn:i:0	tp:A:P	cm:i:156	s1:i:908	s2:i:0	de:f:0.0052	rl:i:0	cg:Z:968M
seq2	1152	86	1054	+	HML2_LTR	968	0	968	963	968	60	NM:i:5	ms:i:943	AS:i:943	nn:i:0	tp:A:P	cm:i:156	s1:i:905	s2:i:0	de:f:0.0052	rl:i:0	cg:Z:968M
seq3	1152	86	1054	+	HML2_LTR	968	0	968	963	968	60	NM:i:5	ms:i:943	AS:i:943	nn:i:0	tp:A:P	cm:i:155	s1:i:905	s2:i:0	de:f:0.0052	rl:i:0	cg:Z:968M
seq4	1152	86	1054	+	HML2_LTR	968	0	968	963	968	60	NM:i:5	ms:i:943	AS:i:943	nn:i:0	tp:A:P	cm:i:157	s1:i:909	s2:i:0	de:f:0.0052	rl:i:0	cg:Z:968M
seq5	1147	86	1054	+	HML2_LTR	968	0	968	963	968	60	NM:i:5	ms:i:943	AS:i:943	nn:i:0	tp:A:P	cm:i:154	s1:i:906	s2:i:0	de:f:0.0052	rl:i:0	cg:Z:968M
seq6	1147	86	1054	+	HML2_LTR	968	0	968	964	968	60	NM:i:4	ms:i:948	AS:i:948	nn:i:0	tp:A:P	cm:i:160	s1:i:916	s2:i:0	de:f:0.0041	rl:i:0	cg:Z:968M
seq7	1152	86	1054	+	HML2_LTR	968	0	968	964	968	60	NM:i:4	ms:i:948	AS:i:948	nn:i:0	tp:A:P	cm:i:160	s1:i:916	s2:i:0	de:f:0.0041	rl:i:0	cg:Z:968M
seq8	1147	86	1054	+	HML2_LTR	968	0	968	963	968	60	NM:i:5	ms:i:943	AS:i:943	nn:i:0	tp:A:P	cm:i:153	s1:i:909	s2:i:0	de:f:0.0052	rl:i:0	cg:Z:968M
seq9	1152	86	1054	+	HML2_LTR	968	0	968	963	968	60	NM:i:5	ms:i:943	AS:i:943	nn:i:0	tp:A:P	cm:i:153	s1:i:909	s2:i:0	de:f:0.0052	rl:i:0	cg:Z:968M
seq10	1152	86	1054	+	HML2_LTR	968	0	968	963	968	60	NM:i:5	ms:i:943	AS:i:943	nn:i:0	tp:A:P	cm:i:157	s1:i:912	s2:i:0	de:f:0.0052	rl:i:0	cg:Z:968M
seq11	1152	86	1054	+	HML2_LTR	968	0	968	963	968	60	NM:i:5	ms:i:943	AS:i:943	nn:i:0	tp:A:P	cm:i:153	s1:i:889	s2:i:0	de:f:0.0052	rl:i:0	cg:Z:968M
seq12	1152	86	1054	+	HML2_LTR	968	0	968	963	968	60	NM:i:5	ms:i:943	AS:i:943	nn:i:0	tp:A:P	cm:i:156	s1:i:914	s2:i:0	de:f:0.0052	rl:i:0	cg:Z:968M
seq13	1147	86	1054	+	HML2_LTR	968	0	968	963	968	60	NM:i:5	ms:i:943	AS:i:943	nn:i:0	tp:A:P	cm:i:156	s1:i:905	s2:i:0	de:f:0.0052	rl:i:0	cg:Z:968M
seq14	1152	86	1054	+	HML2_LTR	968	0	968	963	968	60	NM:i:5	ms:i:943	AS:i:943	nn:i:0	tp:A:P	cm:i:156	s1:i:905	s2:i:0	de:f:0.0052	rl:i:0	cg:Z:968M
seq15	1152	86	1054	+	HML2_LTR	968	0	968	963	968	60	NM:i:5	ms:i:943	AS:i:943	nn:i:0	tp:A:P	cm:i:158	s1:i:911	s2:i:0	de:f:0.0052	rl:i:0	cg:Z:968M
seq16	1152	86	1054	+	HML2_LTR	968	0	968	963	968	60	NM:i:5	ms:i:943	AS:i:943	nn:i:0	tp:A:P	cm:i:156	s1:i:908	s2:i:0	de:f:0.0052	rl:i:0	cg:Z:968M
seq17	1147	86	1054	+	HML2_LTR	968	0	968	963	968	60	NM:i:5	ms:i:943	AS:i:943	nn:i:0	tp:A:P	cm:i:156	s1:i:908	s2:i:0	de:f:0.0052	rl:i:0	cg:Z:968M
seq18	1152	86	1054	+	HML2_LTR	968	0	968	963	968	60	NM:i:5	ms:i:943	AS:i:943	nn:i:0	tp:A:P	cm:i:156	s1:i:908	s2:i:0	de:f:0.0052	rl:i:0	cg:Z:968M
```
