## Supplementary material for "Structural polymorphism and population-variable coding capacity of HERV-K(HML-2) in human pangenomes": compare_solo_LTR_diversity_assembly_only.py

```
"""Bounded reuse of the Figure 7 within-locus solo-LTR diversity calculation."""
from pathlib import Path
from collections import defaultdict, Counter
import csv, json, re, statistics, math, subprocess

ROOT=Path('historical_source/Documents/HML-2 manuscript work')
P=Path(__file__).resolve().parent
CAT=ROOT/'project/results/rec_exon_boundary_correction_20260915/combined_hml2_orf_analysis.RESOLVED.REC_CORRECTED.tsv'
SEQ=ROOT.parent/'HML2_project_data/processed_loci'
groups=defaultdict(list)
source=[]
seen=set()
for r in csv.DictReader(CAT.open(),delimiter='\t'):
    if r['analysis_include']!='1' or not re.fullmatch(r'(HG|NA)\d+',r['ID']) or r['observation_state']!='PRESENT' or r['Structure']!='Solo-LTR':
        continue
    key=(r['Locus'],r['ID_Full'])
    if key in seen: continue
    seen.add(key)
    p=SEQ/r['Locus']/(r['ID_Full']+'.fa')
    if p.is_file():
        seq=''.join(x.strip() for x in p.read_text().splitlines() if not x.startswith('>')).upper()
        groups[r['Locus']].append(seq)
        source.append({'locus':r['Locus'],'ID_Full':r['ID_Full'],'sequence_path':str(p)})
rows=[]; skipped=[]
kept = {locus:seqs for locus,seqs in groups.items() if len(seqs)>=20}
unique={seq:f'seq{i}' for i,seq in enumerate(sorted({s for seqs in kept.values() for s in seqs}))}
(P/'solo_comparison_unique.fa').write_text(''.join(f'>{name}\n{seq}\n' for seq,name in unique.items()))
reference=ROOT/'project/inputs/references/ltr_detection_ref.fa'
completed=subprocess.run(['historical_source/opt/anaconda3/bin/minimap2','-x','asm20','-c','--secondary=no',str(reference),str(P/'solo_comparison_unique.fa')],capture_output=True,text=True,check=True)
(P/'solo_comparison_LTR_mapping.paf').write_text(completed.stdout)
projected={}; mapping=[]
name_to_seq={name:seq for seq,name in unique.items()}
for line in completed.stdout.splitlines():
    x=line.split('\t'); name=x[0]
    seq=name_to_seq[name]
    if x[4]=='-': seq=seq.translate(str.maketrans('ACGT','TGCA'))[::-1]
    q=int(x[2]) if x[4]=='+' else len(seq)-int(x[3]); t=int(x[7])
    aligned=['-']*int(x[6]); cigar=next(v[5:] for v in x[12:] if v.startswith('cg:Z:'))
    for count,op in re.findall(r'(\d+)([MID=X])',cigar):
        count=int(count)
        if op in 'M=X': aligned[t:t+count]=seq[q:q+count];q+=count;t+=count
        elif op=='I':q+=count
        elif op=='D':t+=count
    assert name not in projected, 'unexpected secondary mapping'
    assert sum(v in 'ACGT' for v in aligned)>=800
    projected[name]=''.join(aligned)
    mapping.append({'sequence_id':name,'query_length':len(seq),'strand':x[4],'query_start':x[2],'query_end':x[3], 'reference_start':x[7],'reference_end':x[8],'projected_callable_bases':sum(v in 'ACGT' for v in aligned),'cigar':cigar})
unmapped={name for name in name_to_seq if name not in projected}
with (P/'solo_comparison_LTR_boundaries.tsv').open('w') as f:
    w=csv.DictWriter(f,fieldnames=list(mapping[0]),delimiter='\t');w.writeheader();w.writerows(mapping)
for locus,seqs in groups.items():
    lengths={len(s) for s in seqs}
    if len(seqs)<20:
        skipped.append({'locus':locus,'n':len(seqs),'distinct_lengths':len(lengths),'reason':'fewer than 20 sequences' if len(seqs)<20 else 'variable length requires alignment'})
        continue
    original_n=len(seqs)
    seqs=[projected[unique[s]] for s in seqs if unique[s] in projected]
    if len(seqs)<20:
        skipped.append({'locus':locus,'n':original_n,'distinct_lengths':len(lengths),'reason':'fewer than 20 sequences with at least 800 aligned LTR bases'})
        continue
    n=len(seqs); L=len(seqs[0]); mismatches=0; callable_pairs=0; ambiguous=0
    for col in zip(*seqs):
        counts=Counter(c for c in col if c in 'ACGT')
        m=sum(counts.values()); ambiguous+=n-m
        callable_pairs+=m*(m-1)//2
        mismatches+=(m*m-sum(v*v for v in counts.values()))//2
    common_bases=sum(all(c in 'ACGT' for c in col) for col in zip(*seqs))
    assert common_bases>=800,(locus,common_bases)
    rows.append({'locus':locus.removeprefix('HML-2_'),'n':n,'available_sequences_before_LTR_filter':original_n,'length':L,'common_callable_LTR_bases':common_bases,
        'unique_sequences':len(set(seqs)), 'dominant_count':Counter(seqs).most_common(1)[0][1],
        'different_base_pairs':mismatches,'callable_base_pairs':callable_pairs,
        'pi':mismatches/callable_pairs, 'mean_pairwise_differences':mismatches/(n*(n-1)/2),
        'gap_or_ambiguous_bases_excluded':ambiguous})
rows.sort(key=lambda r:r['pi'])
for name, data in [('solo_LTR_diversity_comparison.tsv',rows),('solo_LTR_diversity_sources.tsv',source),('solo_LTR_diversity_exclusions.tsv',skipped)]:
    with (P/name).open('w') as f:
        w=csv.DictWriter(f,fieldnames=list(data[0]),delimiter='\t');w.writeheader();w.writerows(data)
q=next(r for r in rows if r['locus']=='8q11.23_new')
others=[r for r in rows if r is not q]
mu=1.2e-9; L=968
expectations=[{'time_years':t,'pairwise_rate_per_site_per_My':r,'expected_differences_968bp':r*t/1e6*L,'probability_zero':math.exp(-r*t/1e6*L)} for t in range(0,1000001,10000) for r in [.0024,.0045]]
summary={'source_catalog':str(CAT),'sequence_root':str(SEQ),'LTR_reference':str(reference),'method':'Same retained sequence availability and n>=20 rule as current Figure 7 builder. Reference alignment also permits variable-length extractions. Unique sequences mapped by minimap2 asm20 to the 968-bp LTR detection reference to remove host flanks. ACGT pairs only at aligned reference positions. Insertions and gaps are excluded from the substitution-distance measure.',
    'included_loci':len(rows),'excluded_loci':len(skipped),'eightq':q,'others_median_pi':statistics.median(r['pi'] for r in others),
    'others_min_pi':min(r['pi'] for r in others),'others_max_pi':max(r['pi'] for r in others),
    'others_pi_less_than_or_equal_eightq':sum(r['pi']<=q['pi'] for r in others),'others_n':len(others),
    'sequence_divergence_expectations':expectations,
    'interpretation':'Within-human diversity is separate from paired 5prime/3prime LTR divergence. This descriptive locus comparison does not test selection.'}
(P/'solo_LTR_diversity_summary.json').write_text(json.dumps(summary,indent=2)+'\n')
print(json.dumps(summary,indent=2))
```
