## Supplementary material for "Structural polymorphism and population-variable coding capacity of HERV-K(HML-2) in human pangenomes": make_Figure_S21.py

```
from pathlib import Path
import csv,json,math
import matplotlib
matplotlib.use('Agg')
import matplotlib.pyplot as plt
import numpy as np

P=Path(__file__).resolve().parent
plt.rcParams.update({'font.family':'Arial','font.size':9,'axes.labelsize':9,'axes.titlesize':10,'svg.fonttype':'none','pdf.fonttype':42})
rows=list(csv.DictReader((P/'solo_LTR_diversity_comparison.tsv').open(),delimiter='\t'))
summary=json.loads((P/'solo_LTR_diversity_summary.json').read_text())
BLUE,RED,GRAY='#285577','#aa3f57','#66717c'
fig=plt.figure(figsize=(9.0,4.8))
ax=fig.add_axes([.10,.17,.31,.71])
values=[1000*float(r['pi']) for r in rows]
ax.barh(range(len(rows)),values,color=[RED if r['locus']=='8q11.23_new' else BLUE for r in rows],height=.64)
ax.set_yticks(range(len(rows)),[r['locus'].replace('_new','') for r in rows],fontsize=8.5)
ax.invert_yaxis();ax.set_xlim(0,2.1)
ax.set_xlabel('Mean pairwise differences\nper 1,000 LTR bases')
ax.spines[['top','right']].set_visible(False)
ax.text(-.30,1.075,'A',transform=ax.transAxes,fontsize=12,fontweight='bold')
ax.text(0,1.075,'Solo-LTR diversity',transform=ax.transAxes,fontsize=11,fontweight='bold')
ax.text(1.04,1.01,'n',transform=ax.transAxes,fontsize=8.5)
for i,r in enumerate(rows):
    ax.text(2.19,i,r['n'],ha='left',va='center',fontsize=8.5)
    if float(r['pi'])==0:ax.scatter(0,i,s=15,facecolors='white',edgecolors=BLUE,zorder=4,clip_on=False)
ax=fig.add_axes([.60,.17,.37,.71])
x=np.linspace(0,1,201)

for rate,color,style in [(.0024,BLUE,'-'),(.0045,GRAY,'--')]:
    ax.plot(x,968*rate*x,color=color,ls=style,lw=1.6,label=f'r = {rate:.4f}/site/My')
obs=summary['eightq']['mean_pairwise_differences']
ax.axhline(obs,color=RED,lw=1.2,label='8q11.23 solo-LTR mean')

ax.set(xlim=(0,1),ylim=(0,4.5),xlabel='Time since divergence (My)',ylabel='Expected nucleotide differences')
ax.spines[['top','right']].set_visible(False)
ax.legend(loc='upper left',fontsize=8,frameon=False)
ax.text(-.25,1.075,'B',transform=ax.transAxes,fontsize=12,fontweight='bold')
ax.text(0,1.075,'Expectations for 968 bp',transform=ax.transAxes,fontsize=11,fontweight='bold')
for ext in ['png','pdf','svg']:
    fig.savefig(P/f'Figure_S21_8q11_LTR_diversity.{ext}',dpi=300,bbox_inches='tight',facecolor='white')
plt.close(fig)

table={'title':'Table S16. Solo-LTR diversity and simple divergence expectations at 8q11.23',
       'A_solo_LTR_comparison':rows,'B_968bp_pair_expectations':summary['sequence_divergence_expectations'],
       'interpretation':'Within-human solo-LTR diversity and paired proviral LTR divergence use different pairs of sequences and different historical intervals. No insertion age or selection significance is inferred from these descriptive comparisons.'}
(P/'Table_S16.json').write_text(json.dumps(table,indent=2)+'\n')
with (P/'Table_S16B_expected_differences.tsv').open('w') as f:
    w=csv.DictWriter(f,fieldnames=list(table['B_968bp_pair_expectations'][0]),delimiter='\t');w.writeheader();w.writerows(table['B_968bp_pair_expectations'])
print('Figure S21 and Table S16 are restricted to the 8q11.23 diversity comparison.')
```
