## Supplementary material for "Structural polymorphism and population-variable coding capacity of HERV-K(HML-2) in human pangenomes": README.txt

```
Solo-LTR diversity and expected nucleotide differences

This is the source directory for final Table S4 and Figure S15. The comparison includes 13 loci with at least 20 sampled sequences and 800 jointly callable LTR bases. Host flanks were removed by reference alignment. Diversity is the sum of A/C/G/T differences divided by the sum of comparable base pairs. Expected differences are illustrative pairwise clock calculations, separate from observed within-human diversity.

The corrected 8q11.23 set contains all 583 retained donor-haplotypes. The exact catalog identifiers locate 461 assembly-derived and 122 graph-derived sequences. The source table records each raw FASTA and its SHA-256 checksum. All 583 raw FASTAs are included in 8q11_23_source_sequences. The aligned FASTA contains 968 callable bases for every sequence. The unique input sequences, reference, minimap2 asm20 PAF and mapping summary are included under the 8q11_23 prefix.

From this directory, run python3 verify_8q11_23_diversity.py. The script recalculates nucleotide diversity from the distributed alignment and checks the summary, comparison row and haplotype counts. It requires only Python 3. The twelve comparison loci retain their earlier validated sequence sets. Their original unique FASTA, mapping and boundary files remain included. The former assembly-only script is retained under legacy for provenance and does not reproduce the corrected 8q11.23 result.

The table's source paths are relative to Supplementary_Data for distributed 8q11.23 sequences. historical_source labels identify the original inputs for other loci. The Figure_7 haplotype filename is retained for compatibility; it supplies final Figure 6B.
```
