## Supplementary material for "Structural polymorphism and population-variable coding capacity of HERV-K(HML-2) in human pangenomes": solo_comparison_LTR_mapping.paf

```
seq0	1160	94	1062	+	HML2_LTR	968	0	968	960	968	60	NM:i:8	ms:i:928	AS:i:928	nn:i:0	tp:A:P	cm:i:143	s1:i:889	s2:i:0	de:f:0.0083	rl:i:0	cg:Z:968M
seq1	1160	94	1062	+	HML2_LTR	968	0	968	960	968	60	NM:i:8	ms:i:928	AS:i:928	nn:i:0	tp:A:P	cm:i:142	s1:i:885	s2:i:0	de:f:0.0083	rl:i:0	cg:Z:968M
seq2	1160	94	1062	+	HML2_LTR	968	0	968	961	968	60	NM:i:7	ms:i:933	AS:i:933	nn:i:0	tp:A:P	cm:i:147	s1:i:900	s2:i:0	de:f:0.0072	rl:i:0	cg:Z:968M
seq3	1160	94	1062	+	HML2_LTR	968	0	968	960	968	60	NM:i:8	ms:i:928	AS:i:928	nn:i:0	tp:A:P	cm:i:141	s1:i:890	s2:i:0	de:f:0.0083	rl:i:0	cg:Z:968M
seq4	1160	94	1062	+	HML2_LTR	968	0	968	960	968	60	NM:i:8	ms:i:928	AS:i:928	nn:i:0	tp:A:P	cm:i:142	s1:i:893	s2:i:0	de:f:0.0083	rl:i:0	cg:Z:968M
seq5	1160	94	1062	+	HML2_LTR	968	0	968	960	968	60	NM:i:8	ms:i:928	AS:i:928	nn:i:0	tp:A:P	cm:i:144	s1:i:893	s2:i:0	de:f:0.0083	rl:i:0	cg:Z:968M
seq6	1152	94	1054	+	HML2_LTR	968	0	968	955	968	60	NM:i:13	ms:i:923	AS:i:913	nn:i:0	tp:A:P	cm:i:150	s1:i:901	s2:i:0	de:f:0.0062	rl:i:0	cg:Z:114M8D846M
seq7	1152	94	1054	+	HML2_LTR	968	0	968	956	968	60	NM:i:12	ms:i:928	AS:i:918	nn:i:0	tp:A:P	cm:i:154	s1:i:911	s2:i:0	de:f:0.0052	rl:i:0	cg:Z:114M8D846M
seq8	1152	94	1054	+	HML2_LTR	968	0	968	955	968	60	NM:i:13	ms:i:923	AS:i:913	nn:i:0	tp:A:P	cm:i:150	s1:i:903	s2:i:0	de:f:0.0062	rl:i:0	cg:Z:114M8D846M
seq9	1152	94	1054	+	HML2_LTR	968	0	968	954	968	60	NM:i:14	ms:i:918	AS:i:908	nn:i:0	tp:A:P	cm:i:148	s1:i:895	s2:i:0	de:f:0.0073	rl:i:0	cg:Z:114M8D846M
seq10	1152	94	1054	+	HML2_LTR	968	0	968	954	968	60	NM:i:14	ms:i:918	AS:i:908	nn:i:0	tp:A:P	cm:i:148	s1:i:896	s2:i:0	de:f:0.0073	rl:i:0	cg:Z:114M8D846M
seq11	1152	94	1054	+	HML2_LTR	968	0	968	953	968	60	NM:i:15	ms:i:913	AS:i:903	nn:i:0	tp:A:P	cm:i:144	s1:i:874	s2:i:0	de:f:0.0083	rl:i:0	cg:Z:114M8D846M
seq12	1152	94	1054	+	HML2_LTR	968	0	968	956	968	60	NM:i:12	ms:i:928	AS:i:918	nn:i:0	tp:A:P	cm:i:153	s1:i:902	s2:i:0	de:f:0.0052	rl:i:0	cg:Z:114M8D846M
seq13	1092	86	1051	+	HML2_LTR	968	0	965	906	967	60	NM:i:61	ms:i:646	AS:i:646	nn:i:0	tp:A:P	cm:i:49	s1:i:420	s2:i:0	de:f:0.0631	rl:i:0	cg:Z:287M1I179M1I60M1D128M1D309M
seq14	1092	86	1051	+	HML2_LTR	968	0	965	907	967	60	NM:i:60	ms:i:651	AS:i:651	nn:i:0	tp:A:P	cm:i:52	s1:i:434	s2:i:0	de:f:0.0620	rl:i:0	cg:Z:287M1I179M1I60M1D128M1D309M
seq15	1092	86	1051	+	HML2_LTR	968	0	965	907	967	60	NM:i:60	ms:i:651	AS:i:651	nn:i:0	tp:A:P	cm:i:52	s1:i:434	s2:i:0	de:f:0.0620	rl:i:0	cg:Z:287M1I179M1I60M1D128M1D309M
seq16	1092	86	1051	+	HML2_LTR	968	0	965	906	967	60	NM:i:61	ms:i:646	AS:i:646	nn:i:0	tp:A:P	cm:i:48	s1:i:398	s2:i:0	de:f:0.0631	rl:i:0	cg:Z:287M1I179M1I60M1D128M1D309M
seq28	1152	86	1054	+	HML2_LTR	968	0	968	963	968	60	NM:i:5	ms:i:943	AS:i:943	nn:i:0	tp:A:P	cm:i:156	s1:i:908	s2:i:0	de:f:0.0052	rl:i:0	cg:Z:968M
seq29	1152	86	1054	+	HML2_LTR	968	0	968	963	968	60	NM:i:5	ms:i:943	AS:i:943	nn:i:0	tp:A:P	cm:i:156	s1:i:905	s2:i:0	de:f:0.0052	rl:i:0	cg:Z:968M
seq30	1152	86	1054	+	HML2_LTR	968	0	968	963	968	60	NM:i:5	ms:i:943	AS:i:943	nn:i:0	tp:A:P	cm:i:155	s1:i:905	s2:i:0	de:f:0.0052	rl:i:0	cg:Z:968M
seq31	1152	86	1054	+	HML2_LTR	968	0	968	963	968	60	NM:i:5	ms:i:943	AS:i:943	nn:i:0	tp:A:P	cm:i:157	s1:i:909	s2:i:0	de:f:0.0052	rl:i:0	cg:Z:968M
seq32	1152	86	1054	+	HML2_LTR	968	0	968	964	968	60	NM:i:4	ms:i:948	AS:i:948	nn:i:0	tp:A:P	cm:i:160	s1:i:916	s2:i:0	de:f:0.0041	rl:i:0	cg:Z:968M
seq33	1152	86	1054	+	HML2_LTR	968	0	968	963	968	60	NM:i:5	ms:i:943	AS:i:943	nn:i:0	tp:A:P	cm:i:153	s1:i:909	s2:i:0	de:f:0.0052	rl:i:0	cg:Z:968M
seq34	1152	86	1054	+	HML2_LTR	968	0	968	963	968	60	NM:i:5	ms:i:943	AS:i:943	nn:i:0	tp:A:P	cm:i:157	s1:i:912	s2:i:0	de:f:0.0052	rl:i:0	cg:Z:968M
seq35	1152	86	1054	+	HML2_LTR	968	0	968	963	968	60	NM:i:5	ms:i:943	AS:i:943	nn:i:0	tp:A:P	cm:i:153	s1:i:889	s2:i:0	de:f:0.0052	rl:i:0	cg:Z:968M
seq36	1152	86	1054	+	HML2_LTR	968	0	968	963	968	60	NM:i:5	ms:i:943	AS:i:943	nn:i:0	tp:A:P	cm:i:156	s1:i:914	s2:i:0	de:f:0.0052	rl:i:0	cg:Z:968M
seq37	1152	86	1054	+	HML2_LTR	968	0	968	963	968	60	NM:i:5	ms:i:943	AS:i:943	nn:i:0	tp:A:P	cm:i:156	s1:i:905	s2:i:0	de:f:0.0052	rl:i:0	cg:Z:968M
seq38	1152	86	1054	+	HML2_LTR	968	0	968	963	968	60	NM:i:5	ms:i:943	AS:i:943	nn:i:0	tp:A:P	cm:i:158	s1:i:911	s2:i:0	de:f:0.0052	rl:i:0	cg:Z:968M
seq39	1152	86	1054	+	HML2_LTR	968	0	968	963	968	60	NM:i:5	ms:i:943	AS:i:943	nn:i:0	tp:A:P	cm:i:156	s1:i:908	s2:i:0	de:f:0.0052	rl:i:0	cg:Z:968M
seq40	1152	86	1054	+	HML2_LTR	968	0	968	963	968	60	NM:i:5	ms:i:943	AS:i:943	nn:i:0	tp:A:P	cm:i:156	s1:i:908	s2:i:0	de:f:0.0052	rl:i:0	cg:Z:968M
seq41	1145	94	1063	+	HML2_LTR	968	0	968	956	969	60	NM:i:13	ms:i:900	AS:i:900	nn:i:0	tp:A:P	cm:i:134	s1:i:860	s2:i:0	de:f:0.0134	rl:i:0	cg:Z:833M1I135M
seq42	1145	94	1063	+	HML2_LTR	968	0	968	955	969	60	NM:i:14	ms:i:895	AS:i:895	nn:i:0	tp:A:P	cm:i:127	s1:i:853	s2:i:0	de:f:0.0144	rl:i:0	cg:Z:833M1I135M
seq43	1145	94	1063	+	HML2_LTR	968	0	968	957	969	60	NM:i:12	ms:i:905	AS:i:905	nn:i:0	tp:A:P	cm:i:136	s1:i:874	s2:i:0	de:f:0.0124	rl:i:0	cg:Z:833M1I135M
seq44	1145	94	1063	+	HML2_LTR	968	0	968	956	969	60	NM:i:13	ms:i:900	AS:i:900	nn:i:0	tp:A:P	cm:i:134	s1:i:860	s2:i:0	de:f:0.0134	rl:i:0	cg:Z:833M1I135M
seq45	1145	94	1063	+	HML2_LTR	968	0	968	955	969	60	NM:i:14	ms:i:895	AS:i:895	nn:i:0	tp:A:P	cm:i:130	s1:i:834	s2:i:0	de:f:0.0144	rl:i:0	cg:Z:833M1I135M
seq46	1160	94	1062	+	HML2_LTR	968	0	968	955	968	60	NM:i:13	ms:i:903	AS:i:903	nn:i:0	tp:A:P	cm:i:131	s1:i:840	s2:i:0	de:f:0.0134	rl:i:0	cg:Z:968M
seq47	1160	94	1062	+	HML2_LTR	968	0	968	956	968	60	NM:i:12	ms:i:908	AS:i:908	nn:i:0	tp:A:P	cm:i:139	s1:i:856	s2:i:0	de:f:0.0124	rl:i:0	cg:Z:968M
seq48	1160	94	1062	+	HML2_LTR	968	0	968	956	968	60	NM:i:12	ms:i:908	AS:i:908	nn:i:0	tp:A:P	cm:i:137	s1:i:839	s2:i:0	de:f:0.0124	rl:i:0	cg:Z:968M
seq49	1160	94	1062	+	HML2_LTR	968	0	968	956	968	60	NM:i:12	ms:i:908	AS:i:908	nn:i:0	tp:A:P	cm:i:137	s1:i:839	s2:i:0	de:f:0.0124	rl:i:0	cg:Z:968M
seq50	1160	94	1062	+	HML2_LTR	968	0	968	955	968	60	NM:i:13	ms:i:903	AS:i:903	nn:i:0	tp:A:P	cm:i:132	s1:i:818	s2:i:0	de:f:0.0134	rl:i:0	cg:Z:968M
seq51	1160	94	1062	+	HML2_LTR	968	0	968	954	968	60	NM:i:14	ms:i:898	AS:i:898	nn:i:0	tp:A:P	cm:i:127	s1:i:799	s2:i:0	de:f:0.0145	rl:i:0	cg:Z:968M
seq52	1160	94	1062	+	HML2_LTR	968	0	968	955	968	60	NM:i:13	ms:i:903	AS:i:903	nn:i:0	tp:A:P	cm:i:129	s1:i:801	s2:i:0	de:f:0.0134	rl:i:0	cg:Z:968M
seq53	1160	94	1062	+	HML2_LTR	968	0	968	959	968	60	NM:i:9	ms:i:923	AS:i:923	nn:i:0	tp:A:P	cm:i:145	s1:i:861	s2:i:0	de:f:0.0093	rl:i:0	cg:Z:968M
seq54	1160	94	1062	+	HML2_LTR	968	0	968	960	968	60	NM:i:8	ms:i:928	AS:i:928	nn:i:0	tp:A:P	cm:i:150	s1:i:876	s2:i:0	de:f:0.0083	rl:i:0	cg:Z:968M
seq55	1160	94	1062	+	HML2_LTR	968	0	968	961	968	60	NM:i:7	ms:i:933	AS:i:933	nn:i:0	tp:A:P	cm:i:151	s1:i:883	s2:i:0	de:f:0.0072	rl:i:0	cg:Z:968M
seq56	1160	94	1062	+	HML2_LTR	968	0	968	960	968	60	NM:i:8	ms:i:928	AS:i:928	nn:i:0	tp:A:P	cm:i:145	s1:i:874	s2:i:0	de:f:0.0083	rl:i:0	cg:Z:968M
seq57	1160	94	1062	+	HML2_LTR	968	0	968	958	968	60	NM:i:10	ms:i:918	AS:i:918	nn:i:0	tp:A:P	cm:i:146	s1:i:861	s2:i:0	de:f:0.0103	rl:i:0	cg:Z:968M
seq58	1152	94	1054	+	HML2_LTR	968	0	968	954	968	60	NM:i:14	ms:i:918	AS:i:908	nn:i:0	tp:A:P	cm:i:145	s1:i:886	s2:i:0	de:f:0.0073	rl:i:0	cg:Z:114M8D846M
seq59	1152	94	1054	+	HML2_LTR	968	0	968	954	968	60	NM:i:14	ms:i:918	AS:i:908	nn:i:0	tp:A:P	cm:i:145	s1:i:886	s2:i:0	de:f:0.0073	rl:i:0	cg:Z:114M8D846M
seq60	1160	94	1062	+	HML2_LTR	968	0	968	958	968	60	NM:i:10	ms:i:918	AS:i:918	nn:i:0	tp:A:P	cm:i:141	s1:i:869	s2:i:0	de:f:0.0103	rl:i:0	cg:Z:968M
seq61	1160	94	1062	+	HML2_LTR	968	0	968	958	968	60	NM:i:10	ms:i:918	AS:i:918	nn:i:0	tp:A:P	cm:i:142	s1:i:883	s2:i:0	de:f:0.0103	rl:i:0	cg:Z:968M
seq62	1160	94	1062	+	HML2_LTR	968	0	968	957	968	60	NM:i:11	ms:i:913	AS:i:913	nn:i:0	tp:A:P	cm:i:138	s1:i:868	s2:i:0	de:f:0.0114	rl:i:0	cg:Z:968M
seq63	1160	94	1062	+	HML2_LTR	968	0	968	957	968	60	NM:i:11	ms:i:913	AS:i:913	nn:i:0	tp:A:P	cm:i:139	s1:i:861	s2:i:0	de:f:0.0114	rl:i:0	cg:Z:968M
seq64	1160	94	1062	+	HML2_LTR	968	0	968	958	968	60	NM:i:10	ms:i:918	AS:i:918	nn:i:0	tp:A:P	cm:i:142	s1:i:878	s2:i:0	de:f:0.0103	rl:i:0	cg:Z:968M
seq65	1160	94	1062	+	HML2_LTR	968	0	968	957	968	60	NM:i:11	ms:i:913	AS:i:913	nn:i:0	tp:A:P	cm:i:138	s1:i:855	s2:i:0	de:f:0.0114	rl:i:0	cg:Z:968M
seq66	1150	94	1062	+	HML2_LTR	968	0	968	957	968	60	NM:i:11	ms:i:913	AS:i:913	nn:i:0	tp:A:P	cm:i:138	s1:i:878	s2:i:0	de:f:0.0114	rl:i:0	cg:Z:968M
seq67	1160	94	1062	+	HML2_LTR	968	0	968	958	968	60	NM:i:10	ms:i:918	AS:i:918	nn:i:0	tp:A:P	cm:i:139	s1:i:883	s2:i:0	de:f:0.0103	rl:i:0	cg:Z:968M
seq68	1160	94	1062	+	HML2_LTR	968	0	968	958	968	60	NM:i:10	ms:i:918	AS:i:918	nn:i:0	tp:A:P	cm:i:139	s1:i:883	s2:i:0	de:f:0.0103	rl:i:0	cg:Z:968M
seq69	1160	94	1062	+	HML2_LTR	968	0	968	957	968	60	NM:i:11	ms:i:913	AS:i:913	nn:i:0	tp:A:P	cm:i:133	s1:i:873	s2:i:0	de:f:0.0114	rl:i:0	cg:Z:968M
seq70	1160	94	1062	+	HML2_LTR	968	0	968	957	968	60	NM:i:11	ms:i:913	AS:i:913	nn:i:0	tp:A:P	cm:i:137	s1:i:859	s2:i:0	de:f:0.0114	rl:i:0	cg:Z:968M
seq71	1160	94	1062	+	HML2_LTR	968	0	968	959	968	60	NM:i:9	ms:i:923	AS:i:923	nn:i:0	tp:A:P	cm:i:145	s1:i:888	s2:i:0	de:f:0.0093	rl:i:0	cg:Z:968M
seq72	1160	94	1062	+	HML2_LTR	968	0	968	959	968	60	NM:i:9	ms:i:923	AS:i:923	nn:i:0	tp:A:P	cm:i:145	s1:i:888	s2:i:0	de:f:0.0093	rl:i:0	cg:Z:968M
seq73	1160	94	1062	+	HML2_LTR	968	0	968	958	968	60	NM:i:10	ms:i:918	AS:i:918	nn:i:0	tp:A:P	cm:i:142	s1:i:875	s2:i:0	de:f:0.0103	rl:i:0	cg:Z:968M
seq74	1160	94	1062	+	HML2_LTR	968	0	968	958	968	60	NM:i:10	ms:i:918	AS:i:918	nn:i:0	tp:A:P	cm:i:139	s1:i:878	s2:i:0	de:f:0.0103	rl:i:0	cg:Z:968M
seq75	1160	94	1062	+	HML2_LTR	968	0	968	957	968	60	NM:i:11	ms:i:913	AS:i:913	nn:i:0	tp:A:P	cm:i:137	s1:i:867	s2:i:0	de:f:0.0114	rl:i:0	cg:Z:968M
seq76	1160	94	1062	+	HML2_LTR	968	0	968	958	968	60	NM:i:10	ms:i:918	AS:i:918	nn:i:0	tp:A:P	cm:i:142	s1:i:885	s2:i:0	de:f:0.0103	rl:i:0	cg:Z:968M
seq77	1160	94	1062	+	HML2_LTR	968	0	968	958	968	60	NM:i:10	ms:i:918	AS:i:918	nn:i:0	tp:A:P	cm:i:142	s1:i:885	s2:i:0	de:f:0.0103	rl:i:0	cg:Z:968M
seq78	1160	94	1062	+	HML2_LTR	968	0	968	957	968	60	NM:i:11	ms:i:913	AS:i:913	nn:i:0	tp:A:P	cm:i:135	s1:i:876	s2:i:0	de:f:0.0114	rl:i:0	cg:Z:968M
seq79	1160	94	1062	+	HML2_LTR	968	0	968	957	968	60	NM:i:11	ms:i:913	AS:i:913	nn:i:0	tp:A:P	cm:i:135	s1:i:876	s2:i:0	de:f:0.0114	rl:i:0	cg:Z:968M
seq80	1159	94	1061	+	HML2_LTR	968	0	968	957	968	60	NM:i:11	ms:i:909	AS:i:909	nn:i:0	tp:A:P	cm:i:136	s1:i:871	s2:i:0	de:f:0.0114	rl:i:0	cg:Z:498M1D469M
seq81	1160	94	1062	+	HML2_LTR	968	0	968	958	968	60	NM:i:10	ms:i:918	AS:i:918	nn:i:0	tp:A:P	cm:i:145	s1:i:888	s2:i:0	de:f:0.0103	rl:i:0	cg:Z:968M
seq82	1160	94	1062	+	HML2_LTR	968	0	968	957	968	60	NM:i:11	ms:i:913	AS:i:913	nn:i:0	tp:A:P	cm:i:139	s1:i:871	s2:i:0	de:f:0.0114	rl:i:0	cg:Z:968M
seq83	1160	94	1062	+	HML2_LTR	968	0	968	957	968	60	NM:i:11	ms:i:913	AS:i:913	nn:i:0	tp:A:P	cm:i:135	s1:i:879	s2:i:0	de:f:0.0114	rl:i:0	cg:Z:968M
seq84	1160	94	1062	+	HML2_LTR	968	0	968	959	968	60	NM:i:9	ms:i:923	AS:i:923	nn:i:0	tp:A:P	cm:i:145	s1:i:888	s2:i:0	de:f:0.0093	rl:i:0	cg:Z:968M
seq85	1101	94	1060	+	HML2_LTR	968	0	965	926	966	60	NM:i:40	ms:i:762	AS:i:762	nn:i:0	tp:A:P	cm:i:76	s1:i:628	s2:i:0	de:f:0.0414	rl:i:0	cg:Z:167M1I798M
seq86	1101	94	1060	+	HML2_LTR	968	0	965	926	966	60	NM:i:40	ms:i:762	AS:i:762	nn:i:0	tp:A:P	cm:i:76	s1:i:628	s2:i:0	de:f:0.0414	rl:i:0	cg:Z:167M1I798M
seq87	1101	94	1060	+	HML2_LTR	968	0	965	923	966	60	NM:i:43	ms:i:747	AS:i:747	nn:i:0	tp:A:P	cm:i:73	s1:i:611	s2:i:0	de:f:0.0445	rl:i:0	cg:Z:167M1I798M
seq88	1101	94	1060	+	HML2_LTR	968	0	965	925	966	60	NM:i:41	ms:i:757	AS:i:757	nn:i:0	tp:A:P	cm:i:76	s1:i:628	s2:i:0	de:f:0.0424	rl:i:0	cg:Z:167M1I798M
seq89	1101	94	1060	+	HML2_LTR	968	0	965	925	966	60	NM:i:41	ms:i:757	AS:i:757	nn:i:0	tp:A:P	cm:i:76	s1:i:628	s2:i:0	de:f:0.0424	rl:i:0	cg:Z:167M1I798M
seq90	1087	94	1060	+	HML2_LTR	968	0	965	925	966	60	NM:i:41	ms:i:757	AS:i:757	nn:i:0	tp:A:P	cm:i:74	s1:i:614	s2:i:0	de:f:0.0424	rl:i:0	cg:Z:167M1I798M
seq91	1101	94	1060	+	HML2_LTR	968	0	965	926	966	60	NM:i:40	ms:i:762	AS:i:762	nn:i:0	tp:A:P	cm:i:76	s1:i:628	s2:i:0	de:f:0.0414	rl:i:0	cg:Z:167M1I798M
seq92	1101	94	1060	+	HML2_LTR	968	0	965	925	966	60	NM:i:41	ms:i:757	AS:i:757	nn:i:0	tp:A:P	cm:i:76	s1:i:628	s2:i:0	de:f:0.0424	rl:i:0	cg:Z:167M1I798M
seq93	1101	94	1060	+	HML2_LTR	968	0	965	924	966	60	NM:i:42	ms:i:752	AS:i:752	nn:i:0	tp:A:P	cm:i:73	s1:i:611	s2:i:0	de:f:0.0435	rl:i:0	cg:Z:167M1I798M
seq94	1101	94	1060	+	HML2_LTR	968	0	965	924	966	60	NM:i:42	ms:i:752	AS:i:752	nn:i:0	tp:A:P	cm:i:75	s1:i:621	s2:i:0	de:f:0.0435	rl:i:0	cg:Z:167M1I798M
seq95	1101	94	1060	+	HML2_LTR	968	0	965	925	966	60	NM:i:41	ms:i:757	AS:i:757	nn:i:0	tp:A:P	cm:i:75	s1:i:621	s2:i:0	de:f:0.0424	rl:i:0	cg:Z:167M1I798M
seq96	1101	94	1060	+	HML2_LTR	968	0	965	925	966	60	NM:i:41	ms:i:757	AS:i:757	nn:i:0	tp:A:P	cm:i:74	s1:i:614	s2:i:0	de:f:0.0424	rl:i:0	cg:Z:167M1I798M
seq97	1101	94	1060	+	HML2_LTR	968	0	965	925	966	60	NM:i:41	ms:i:757	AS:i:757	nn:i:0	tp:A:P	cm:i:75	s1:i:609	s2:i:0	de:f:0.0424	rl:i:0	cg:Z:167M1I798M
seq98	1101	94	1060	+	HML2_LTR	968	0	965	925	966	60	NM:i:41	ms:i:757	AS:i:757	nn:i:0	tp:A:P	cm:i:73	s1:i:612	s2:i:0	de:f:0.0424	rl:i:0	cg:Z:167M1I798M
seq99	1142	100	1039	+	HML2_LTR	968	0	965	905	966	60	NM:i:61	ms:i:738	AS:i:699	nn:i:0	tp:A:P	cm:i:77	s1:i:631	s2:i:0	de:f:0.0383	rl:i:0	cg:Z:114M8D45M1I59M19D720M
seq100	1142	100	1039	+	HML2_LTR	968	0	965	906	966	60	NM:i:60	ms:i:743	AS:i:704	nn:i:0	tp:A:P	cm:i:80	s1:i:653	s2:i:0	de:f:0.0372	rl:i:0	cg:Z:114M8D45M1I59M19D720M
seq101	1142	100	1039	+	HML2_LTR	968	0	965	905	966	60	NM:i:61	ms:i:738	AS:i:699	nn:i:0	tp:A:P	cm:i:77	s1:i:638	s2:i:0	de:f:0.0383	rl:i:0	cg:Z:114M8D45M1I59M19D720M
seq102	1142	100	1039	+	HML2_LTR	968	0	965	905	966	60	NM:i:61	ms:i:738	AS:i:699	nn:i:0	tp:A:P	cm:i:78	s1:i:645	s2:i:0	de:f:0.0383	rl:i:0	cg:Z:114M8D45M1I59M19D720M
seq103	1142	100	1039	+	HML2_LTR	968	0	965	906	966	60	NM:i:60	ms:i:743	AS:i:704	nn:i:0	tp:A:P	cm:i:81	s1:i:655	s2:i:0	de:f:0.0372	rl:i:0	cg:Z:114M8D45M1I59M19D720M
seq104	1142	100	1039	+	HML2_LTR	968	0	965	909	966	60	NM:i:57	ms:i:758	AS:i:719	nn:i:0	tp:A:P	cm:i:86	s1:i:677	s2:i:0	de:f:0.0340	rl:i:0	cg:Z:114M8D45M1I59M19D720M
seq105	1142	100	1039	+	HML2_LTR	968	0	965	910	966	60	NM:i:56	ms:i:763	AS:i:724	nn:i:0	tp:A:P	cm:i:90	s1:i:690	s2:i:0	de:f:0.0329	rl:i:0	cg:Z:114M8D45M1I59M19D720M
seq106	1142	100	1039	+	HML2_LTR	968	0	965	906	966	60	NM:i:60	ms:i:743	AS:i:704	nn:i:0	tp:A:P	cm:i:84	s1:i:666	s2:i:0	de:f:0.0372	rl:i:0	cg:Z:114M8D45M1I59M19D720M
seq107	1142	100	1039	+	HML2_LTR	968	0	965	906	966	60	NM:i:60	ms:i:743	AS:i:704	nn:i:0	tp:A:P	cm:i:84	s1:i:666	s2:i:0	de:f:0.0372	rl:i:0	cg:Z:114M8D45M1I59M19D720M
seq108	1142	100	1039	+	HML2_LTR	968	0	965	907	966	60	NM:i:59	ms:i:748	AS:i:709	nn:i:0	tp:A:P	cm:i:84	s1:i:666	s2:i:0	de:f:0.0361	rl:i:0	cg:Z:114M8D45M1I59M19D720M
seq109	1142	100	1039	+	HML2_LTR	968	0	965	907	966	60	NM:i:59	ms:i:748	AS:i:709	nn:i:0	tp:A:P	cm:i:84	s1:i:666	s2:i:0	de:f:0.0361	rl:i:0	cg:Z:114M8D45M1I59M19D720M
seq110	1142	100	1039	+	HML2_LTR	968	0	965	906	966	60	NM:i:60	ms:i:743	AS:i:704	nn:i:0	tp:A:P	cm:i:80	s1:i:650	s2:i:0	de:f:0.0372	rl:i:0	cg:Z:114M8D45M1I59M19D720M
seq111	1142	100	1039	+	HML2_LTR	968	0	965	906	966	60	NM:i:60	ms:i:743	AS:i:704	nn:i:0	tp:A:P	cm:i:82	s1:i:655	s2:i:0	de:f:0.0372	rl:i:0	cg:Z:114M8D45M1I59M19D720M
seq112	1142	100	1039	+	HML2_LTR	968	0	965	907	966	60	NM:i:59	ms:i:748	AS:i:709	nn:i:0	tp:A:P	cm:i:84	s1:i:666	s2:i:0	de:f:0.0361	rl:i:0	cg:Z:114M8D45M1I59M19D720M
seq113	1125	74	1032	+	HML2_LTR	968	0	968	951	968	60	NM:i:17	ms:i:910	AS:i:897	nn:i:0	tp:A:P	cm:i:143	s1:i:862	s2:i:0	de:f:0.0083	rl:i:0	cg:Z:527M10D431M
seq114	1118	74	1042	+	HML2_LTR	968	0	968	960	968	60	NM:i:8	ms:i:928	AS:i:928	nn:i:0	tp:A:P	cm:i:142	s1:i:863	s2:i:0	de:f:0.0083	rl:i:0	cg:Z:968M
seq115	1135	74	1042	+	HML2_LTR	968	0	968	961	968	60	NM:i:7	ms:i:933	AS:i:933	nn:i:0	tp:A:P	cm:i:148	s1:i:880	s2:i:0	de:f:0.0072	rl:i:0	cg:Z:968M
seq116	1118	74	1042	+	HML2_LTR	968	0	968	959	968	60	NM:i:9	ms:i:923	AS:i:923	nn:i:0	tp:A:P	cm:i:141	s1:i:854	s2:i:0	de:f:0.0093	rl:i:0	cg:Z:968M
seq117	1160	94	1062	+	HML2_LTR	968	0	968	963	968	60	NM:i:5	ms:i:943	AS:i:943	nn:i:0	tp:A:P	cm:i:154	s1:i:915	s2:i:0	de:f:0.0052	rl:i:0	cg:Z:968M
seq118	1160	94	1062	+	HML2_LTR	968	0	968	962	968	60	NM:i:6	ms:i:938	AS:i:938	nn:i:0	tp:A:P	cm:i:152	s1:i:904	s2:i:0	de:f:0.0062	rl:i:0	cg:Z:968M
seq119	1160	94	1062	+	HML2_LTR	968	0	968	962	968	60	NM:i:6	ms:i:938	AS:i:938	nn:i:0	tp:A:P	cm:i:152	s1:i:908	s2:i:0	de:f:0.0062	rl:i:0	cg:Z:968M
seq120	1168	94	1070	+	HML2_LTR	968	0	968	961	976	60	NM:i:15	ms:i:921	AS:i:911	nn:i:0	tp:A:P	cm:i:149	s1:i:903	s2:i:0	de:f:0.0083	rl:i:0	cg:Z:846M8I122M
seq121	1160	94	1062	+	HML2_LTR	968	0	968	960	968	60	NM:i:8	ms:i:928	AS:i:928	nn:i:0	tp:A:P	cm:i:142	s1:i:898	s2:i:0	de:f:0.0083	rl:i:0	cg:Z:968M
seq122	1160	94	1062	+	HML2_LTR	968	0	968	961	968	60	NM:i:7	ms:i:933	AS:i:933	nn:i:0	tp:A:P	cm:i:149	s1:i:905	s2:i:0	de:f:0.0072	rl:i:0	cg:Z:968M
seq123	1160	94	1062	+	HML2_LTR	968	0	968	963	968	60	NM:i:5	ms:i:943	AS:i:943	nn:i:0	tp:A:P	cm:i:156	s1:i:912	s2:i:0	de:f:0.0052	rl:i:0	cg:Z:968M
seq124	1160	94	1062	+	HML2_LTR	968	0	968	962	968	60	NM:i:6	ms:i:938	AS:i:938	nn:i:0	tp:A:P	cm:i:152	s1:i:908	s2:i:0	de:f:0.0062	rl:i:0	cg:Z:968M
seq125	1160	94	1062	+	HML2_LTR	968	0	968	963	968	60	NM:i:5	ms:i:943	AS:i:943	nn:i:0	tp:A:P	cm:i:158	s1:i:913	s2:i:0	de:f:0.0052	rl:i:0	cg:Z:968M
seq126	1150	94	1062	+	HML2_LTR	968	0	968	962	968	60	NM:i:6	ms:i:938	AS:i:938	nn:i:0	tp:A:P	cm:i:157	s1:i:908	s2:i:0	de:f:0.0062	rl:i:0	cg:Z:968M
seq127	1160	94	1062	+	HML2_LTR	968	0	968	960	968	60	NM:i:8	ms:i:928	AS:i:928	nn:i:0	tp:A:P	cm:i:146	s1:i:904	s2:i:0	de:f:0.0083	rl:i:0	cg:Z:968M
seq128	1160	94	1062	+	HML2_LTR	968	0	968	960	968	60	NM:i:8	ms:i:928	AS:i:928	nn:i:0	tp:A:P	cm:i:147	s1:i:894	s2:i:0	de:f:0.0083	rl:i:0	cg:Z:968M
seq129	1160	94	1062	+	HML2_LTR	968	0	968	965	968	60	NM:i:3	ms:i:953	AS:i:953	nn:i:0	tp:A:P	cm:i:163	s1:i:928	s2:i:0	de:f:0.0031	rl:i:0	cg:Z:968M
seq130	1160	94	1062	+	HML2_LTR	968	0	968	963	968	60	NM:i:5	ms:i:943	AS:i:943	nn:i:0	tp:A:P	cm:i:152	s1:i:917	s2:i:0	de:f:0.0052	rl:i:0	cg:Z:968M
```
