## Supplementary material for "Structural polymorphism and population-variable coding capacity of HERV-K(HML-2) in human pangenomes": solo_LTR_diversity_summary.json

```
{
  "source_catalog": "source_worktree/project/results/rec_exon_boundary_correction_20260915/combined_hml2_orf_analysis.RESOLVED.REC_CORRECTED.tsv",
  "LTR_reference": "8q11_23_LTR_reference.fa",
  "method": "The 8q11.23 sequence lookup was corrected to search exact retained identifiers in both assembly and graph extraction roots. The twelve comparison loci and their validated sequence sets are unchanged. Sequences aligned to the 968-bp LTR reference with minimap2 asm20. Diversity uses pairwise ACGT differences divided by comparable ACGT bases. Gaps and ambiguous bases excluded. Each donor-haplotype contributes once.",
  "included_loci": 13,
  "excluded_loci": 12,
  "eightq": {
    "locus": "8q11.23_new",
    "n": 583,
    "available_sequences_before_LTR_filter": 583,
    "length": 968,
    "common_callable_LTR_bases": 968,
    "unique_sequences": 14,
    "dominant_count": 547,
    "different_base_pairs": 20822,
    "callable_base_pairs": 164224104,
    "pi": 0.00012679015743023936,
    "mean_pairwise_differences": 0.12273287239247169,
    "gap_or_ambiguous_bases_excluded": 0
  },
  "others_median_pi": 0.001019532796581102,
  "others_min_pi": 0.0,
  "others_max_pi": 0.0019498407928159995,
  "others_pi_less_than_or_equal_eightq": 2,
  "others_n": 12,
  "interpretation": "Within-human diversity is separate from paired 5prime/3prime LTR divergence. This descriptive locus comparison does not test selection.",
  "sequence_divergence_expectations": [
    {
      "time_years": 0,
      "pairwise_rate_per_site_per_My": 0.0024,
      "expected_differences_968bp": 0.0
    },
    {
      "time_years": 0,
      "pairwise_rate_per_site_per_My": 0.0045,
      "expected_differences_968bp": 0.0
    },
    {
      "time_years": 10000,
      "pairwise_rate_per_site_per_My": 0.0024,
      "expected_differences_968bp": 0.023232
    },
    {
      "time_years": 10000,
      "pairwise_rate_per_site_per_My": 0.0045,
      "expected_differences_968bp": 0.04356
    },
    {
      "time_years": 20000,
      "pairwise_rate_per_site_per_My": 0.0024,
      "expected_differences_968bp": 0.046464
    },
    {
      "time_years": 20000,
      "pairwise_rate_per_site_per_My": 0.0045,
      "expected_differences_968bp": 0.08712
    },
    {
      "time_years": 30000,
      "pairwise_rate_per_site_per_My": 0.0024,
      "expected_differences_968bp": 0.069696
    },
    {
      "time_years": 30000,
      "pairwise_rate_per_site_per_My": 0.0045,
      "expected_differences_968bp": 0.13068
    },
    {
      "time_years": 40000,
      "pairwise_rate_per_site_per_My": 0.0024,
      "expected_differences_968bp": 0.092928
    },
    {
      "time_years": 40000,
      "pairwise_rate_per_site_per_My": 0.0045,
      "expected_differences_968bp": 0.17424
    },
    {
      "time_years": 50000,
      "pairwise_rate_per_site_per_My": 0.0024,
      "expected_differences_968bp": 0.11616
    },
    {
      "time_years": 50000,
      "pairwise_rate_per_site_per_My": 0.0045,
      "expected_differences_968bp": 0.2178
    },
    {
      "time_years": 60000,
      "pairwise_rate_per_site_per_My": 0.0024,
      "expected_differences_968bp": 0.139392
    },
    {
      "time_years": 60000,
      "pairwise_rate_per_site_per_My": 0.0045,
      "expected_differences_968bp": 0.26136
    },
    {
      "time_years": 70000,
      "pairwise_rate_per_site_per_My": 0.0024,
      "expected_differences_968bp": 0.162624
    },
    {
      "time_years": 70000,
      "pairwise_rate_per_site_per_My": 0.0045,
      "expected_differences_968bp": 0.30492
    },
    {
      "time_years": 80000,
      "pairwise_rate_per_site_per_My": 0.0024,
      "expected_differences_968bp": 0.185856
    },
    {
      "time_years": 80000,
      "pairwise_rate_per_site_per_My": 0.0045,
      "expected_differences_968bp": 0.34848
    },
    {
      "time_years": 90000,
      "pairwise_rate_per_site_per_My": 0.0024,
      "expected_differences_968bp": 0.209088
    },
    {
      "time_years": 90000,
      "pairwise_rate_per_site_per_My": 0.0045,
      "expected_differences_968bp": 0.39204
    },
    {
      "time_years": 100000,
      "pairwise_rate_per_site_per_My": 0.0024,
      "expected_differences_968bp": 0.23232
    },
    {
      "time_years": 100000,
      "pairwise_rate_per_site_per_My": 0.0045,
      "expected_differences_968bp": 0.4356
    },
    {
      "time_years": 110000,
      "pairwise_rate_per_site_per_My": 0.0024,
      "expected_differences_968bp": 0.255552
    },
    {
      "time_years": 110000,
      "pairwise_rate_per_site_per_My": 0.0045,
      "expected_differences_968bp": 0.47916
    },
    {
      "time_years": 120000,
      "pairwise_rate_per_site_per_My": 0.0024,
      "expected_differences_968bp": 0.278784
    },
    {
      "time_years": 120000,
      "pairwise_rate_per_site_per_My": 0.0045,
      "expected_differences_968bp": 0.52272
    },
    {
      "time_years": 130000,
      "pairwise_rate_per_site_per_My": 0.0024,
      "expected_differences_968bp": 0.302016
    },
    {
      "time_years": 130000,
      "pairwise_rate_per_site_per_My": 0.0045,
      "expected_differences_968bp": 0.56628
    },
    {
      "time_years": 140000,
      "pairwise_rate_per_site_per_My": 0.0024,
      "expected_differences_968bp": 0.325248
    },
    {
      "time_years": 140000,
      "pairwise_rate_per_site_per_My": 0.0045,
      "expected_differences_968bp": 0.60984
    },
    {
      "time_years": 150000,
      "pairwise_rate_per_site_per_My": 0.0024,
      "expected_differences_968bp": 0.34848
    },
    {
      "time_years": 150000,
      "pairwise_rate_per_site_per_My": 0.0045,
      "expected_differences_968bp": 0.6534
    },
    {
      "time_years": 160000,
      "pairwise_rate_per_site_per_My": 0.0024,
      "expected_differences_968bp": 0.371712
    },
    {
      "time_years": 160000,
      "pairwise_rate_per_site_per_My": 0.0045,
      "expected_differences_968bp": 0.69696
    },
    {
      "time_years": 170000,
      "pairwise_rate_per_site_per_My": 0.0024,
      "expected_differences_968bp": 0.394944
    },
    {
      "time_years": 170000,
      "pairwise_rate_per_site_per_My": 0.0045,
      "expected_differences_968bp": 0.74052
    },
    {
      "time_years": 180000,
      "pairwise_rate_per_site_per_My": 0.0024,
      "expected_differences_968bp": 0.418176
    },
    {
      "time_years": 180000,
      "pairwise_rate_per_site_per_My": 0.0045,
      "expected_differences_968bp": 0.78408
    },
    {
      "time_years": 190000,
      "pairwise_rate_per_site_per_My": 0.0024,
      "expected_differences_968bp": 0.441408
    },
    {
      "time_years": 190000,
      "pairwise_rate_per_site_per_My": 0.0045,
      "expected_differences_968bp": 0.82764
    },
    {
      "time_years": 200000,
      "pairwise_rate_per_site_per_My": 0.0024,
      "expected_differences_968bp": 0.46464
    },
    {
      "time_years": 200000,
      "pairwise_rate_per_site_per_My": 0.0045,
      "expected_differences_968bp": 0.8712
    },
    {
      "time_years": 210000,
      "pairwise_rate_per_site_per_My": 0.0024,
      "expected_differences_968bp": 0.487872
    },
    {
      "time_years": 210000,
      "pairwise_rate_per_site_per_My": 0.0045,
      "expected_differences_968bp": 0.91476
    },
    {
      "time_years": 220000,
      "pairwise_rate_per_site_per_My": 0.0024,
      "expected_differences_968bp": 0.511104
    },
    {
      "time_years": 220000,
      "pairwise_rate_per_site_per_My": 0.0045,
      "expected_differences_968bp": 0.95832
    },
    {
      "time_years": 230000,
      "pairwise_rate_per_site_per_My": 0.0024,
      "expected_differences_968bp": 0.534336
    },
    {
      "time_years": 230000,
      "pairwise_rate_per_site_per_My": 0.0045,
      "expected_differences_968bp": 1.00188
    },
    {
      "time_years": 240000,
      "pairwise_rate_per_site_per_My": 0.0024,
      "expected_differences_968bp": 0.557568
    },
    {
      "time_years": 240000,
      "pairwise_rate_per_site_per_My": 0.0045,
      "expected_differences_968bp": 1.04544
    },
    {
      "time_years": 250000,
      "pairwise_rate_per_site_per_My": 0.0024,
      "expected_differences_968bp": 0.5808
    },
    {
      "time_years": 250000,
      "pairwise_rate_per_site_per_My": 0.0045,
      "expected_differences_968bp": 1.089
    },
    {
      "time_years": 260000,
      "pairwise_rate_per_site_per_My": 0.0024,
      "expected_differences_968bp": 0.604032
    },
    {
      "time_years": 260000,
      "pairwise_rate_per_site_per_My": 0.0045,
      "expected_differences_968bp": 1.13256
    },
    {
      "time_years": 270000,
      "pairwise_rate_per_site_per_My": 0.0024,
      "expected_differences_968bp": 0.627264
    },
    {
      "time_years": 270000,
      "pairwise_rate_per_site_per_My": 0.0045,
      "expected_differences_968bp": 1.17612
    },
    {
      "time_years": 280000,
      "pairwise_rate_per_site_per_My": 0.0024,
      "expected_differences_968bp": 0.650496
    },
    {
      "time_years": 280000,
      "pairwise_rate_per_site_per_My": 0.0045,
      "expected_differences_968bp": 1.21968
    },
    {
      "time_years": 290000,
      "pairwise_rate_per_site_per_My": 0.0024,
      "expected_differences_968bp": 0.673728
    },
    {
      "time_years": 290000,
      "pairwise_rate_per_site_per_My": 0.0045,
      "expected_differences_968bp": 1.26324
    },
    {
      "time_years": 300000,
      "pairwise_rate_per_site_per_My": 0.0024,
      "expected_differences_968bp": 0.69696
    },
    {
      "time_years": 300000,
      "pairwise_rate_per_site_per_My": 0.0045,
      "expected_differences_968bp": 1.3068
    },
    {
      "time_years": 310000,
      "pairwise_rate_per_site_per_My": 0.0024,
      "expected_differences_968bp": 0.720192
    },
    {
      "time_years": 310000,
      "pairwise_rate_per_site_per_My": 0.0045,
      "expected_differences_968bp": 1.35036
    },
    {
      "time_years": 320000,
      "pairwise_rate_per_site_per_My": 0.0024,
      "expected_differences_968bp": 0.743424
    },
    {
      "time_years": 320000,
      "pairwise_rate_per_site_per_My": 0.0045,
      "expected_differences_968bp": 1.39392
    },
    {
      "time_years": 330000,
      "pairwise_rate_per_site_per_My": 0.0024,
      "expected_differences_968bp": 0.766656
    },
    {
      "time_years": 330000,
      "pairwise_rate_per_site_per_My": 0.0045,
      "expected_differences_968bp": 1.43748
    },
    {
      "time_years": 340000,
      "pairwise_rate_per_site_per_My": 0.0024,
      "expected_differences_968bp": 0.789888
    },
    {
      "time_years": 340000,
      "pairwise_rate_per_site_per_My": 0.0045,
      "expected_differences_968bp": 1.48104
    },
    {
      "time_years": 350000,
      "pairwise_rate_per_site_per_My": 0.0024,
      "expected_differences_968bp": 0.81312
    },
    {
      "time_years": 350000,
      "pairwise_rate_per_site_per_My": 0.0045,
      "expected_differences_968bp": 1.5246
    },
    {
      "time_years": 360000,
      "pairwise_rate_per_site_per_My": 0.0024,
      "expected_differences_968bp": 0.836352
    },
    {
      "time_years": 360000,
      "pairwise_rate_per_site_per_My": 0.0045,
      "expected_differences_968bp": 1.56816
    },
    {
      "time_years": 370000,
      "pairwise_rate_per_site_per_My": 0.0024,
      "expected_differences_968bp": 0.859584
    },
    {
      "time_years": 370000,
      "pairwise_rate_per_site_per_My": 0.0045,
      "expected_differences_968bp": 1.61172
    },
    {
      "time_years": 380000,
      "pairwise_rate_per_site_per_My": 0.0024,
      "expected_differences_968bp": 0.882816
    },
    {
      "time_years": 380000,
      "pairwise_rate_per_site_per_My": 0.0045,
      "expected_differences_968bp": 1.65528
    },
    {
      "time_years": 390000,
      "pairwise_rate_per_site_per_My": 0.0024,
      "expected_differences_968bp": 0.906048
    },
    {
      "time_years": 390000,
      "pairwise_rate_per_site_per_My": 0.0045,
      "expected_differences_968bp": 1.69884
    },
    {
      "time_years": 400000,
      "pairwise_rate_per_site_per_My": 0.0024,
      "expected_differences_968bp": 0.92928
    },
    {
      "time_years": 400000,
      "pairwise_rate_per_site_per_My": 0.0045,
      "expected_differences_968bp": 1.7424
    },
    {
      "time_years": 410000,
      "pairwise_rate_per_site_per_My": 0.0024,
      "expected_differences_968bp": 0.952512
    },
    {
      "time_years": 410000,
      "pairwise_rate_per_site_per_My": 0.0045,
      "expected_differences_968bp": 1.78596
    },
    {
      "time_years": 420000,
      "pairwise_rate_per_site_per_My": 0.0024,
      "expected_differences_968bp": 0.975744
    },
    {
      "time_years": 420000,
      "pairwise_rate_per_site_per_My": 0.0045,
      "expected_differences_968bp": 1.82952
    },
    {
      "time_years": 430000,
      "pairwise_rate_per_site_per_My": 0.0024,
      "expected_differences_968bp": 0.998976
    },
    {
      "time_years": 430000,
      "pairwise_rate_per_site_per_My": 0.0045,
      "expected_differences_968bp": 1.87308
    },
    {
      "time_years": 440000,
      "pairwise_rate_per_site_per_My": 0.0024,
      "expected_differences_968bp": 1.022208
    },
    {
      "time_years": 440000,
      "pairwise_rate_per_site_per_My": 0.0045,
      "expected_differences_968bp": 1.91664
    },
    {
      "time_years": 450000,
      "pairwise_rate_per_site_per_My": 0.0024,
      "expected_differences_968bp": 1.04544
    },
    {
      "time_years": 450000,
      "pairwise_rate_per_site_per_My": 0.0045,
      "expected_differences_968bp": 1.9602
    },
    {
      "time_years": 460000,
      "pairwise_rate_per_site_per_My": 0.0024,
      "expected_differences_968bp": 1.068672
    },
    {
      "time_years": 460000,
      "pairwise_rate_per_site_per_My": 0.0045,
      "expected_differences_968bp": 2.00376
    },
    {
      "time_years": 470000,
      "pairwise_rate_per_site_per_My": 0.0024,
      "expected_differences_968bp": 1.091904
    },
    {
      "time_years": 470000,
      "pairwise_rate_per_site_per_My": 0.0045,
      "expected_differences_968bp": 2.04732
    },
    {
      "time_years": 480000,
      "pairwise_rate_per_site_per_My": 0.0024,
      "expected_differences_968bp": 1.115136
    },
    {
      "time_years": 480000,
      "pairwise_rate_per_site_per_My": 0.0045,
      "expected_differences_968bp": 2.09088
    },
    {
      "time_years": 490000,
      "pairwise_rate_per_site_per_My": 0.0024,
      "expected_differences_968bp": 1.138368
    },
    {
      "time_years": 490000,
      "pairwise_rate_per_site_per_My": 0.0045,
      "expected_differences_968bp": 2.13444
    },
    {
      "time_years": 500000,
      "pairwise_rate_per_site_per_My": 0.0024,
      "expected_differences_968bp": 1.1616
    },
    {
      "time_years": 500000,
      "pairwise_rate_per_site_per_My": 0.0045,
      "expected_differences_968bp": 2.178
    },
    {
      "time_years": 510000,
      "pairwise_rate_per_site_per_My": 0.0024,
      "expected_differences_968bp": 1.184832
    },
    {
      "time_years": 510000,
      "pairwise_rate_per_site_per_My": 0.0045,
      "expected_differences_968bp": 2.22156
    },
    {
      "time_years": 520000,
      "pairwise_rate_per_site_per_My": 0.0024,
      "expected_differences_968bp": 1.208064
    },
    {
      "time_years": 520000,
      "pairwise_rate_per_site_per_My": 0.0045,
      "expected_differences_968bp": 2.26512
    },
    {
      "time_years": 530000,
      "pairwise_rate_per_site_per_My": 0.0024,
      "expected_differences_968bp": 1.231296
    },
    {
      "time_years": 530000,
      "pairwise_rate_per_site_per_My": 0.0045,
      "expected_differences_968bp": 2.30868
    },
    {
      "time_years": 540000,
      "pairwise_rate_per_site_per_My": 0.0024,
      "expected_differences_968bp": 1.254528
    },
    {
      "time_years": 540000,
      "pairwise_rate_per_site_per_My": 0.0045,
      "expected_differences_968bp": 2.35224
    },
    {
      "time_years": 550000,
      "pairwise_rate_per_site_per_My": 0.0024,
      "expected_differences_968bp": 1.27776
    },
    {
      "time_years": 550000,
      "pairwise_rate_per_site_per_My": 0.0045,
      "expected_differences_968bp": 2.3958
    },
    {
      "time_years": 560000,
      "pairwise_rate_per_site_per_My": 0.0024,
      "expected_differences_968bp": 1.300992
    },
    {
      "time_years": 560000,
      "pairwise_rate_per_site_per_My": 0.0045,
      "expected_differences_968bp": 2.43936
    },
    {
      "time_years": 570000,
      "pairwise_rate_per_site_per_My": 0.0024,
      "expected_differences_968bp": 1.324224
    },
    {
      "time_years": 570000,
      "pairwise_rate_per_site_per_My": 0.0045,
      "expected_differences_968bp": 2.48292
    },
    {
      "time_years": 580000,
      "pairwise_rate_per_site_per_My": 0.0024,
      "expected_differences_968bp": 1.347456
    },
    {
      "time_years": 580000,
      "pairwise_rate_per_site_per_My": 0.0045,
      "expected_differences_968bp": 2.52648
    },
    {
      "time_years": 590000,
      "pairwise_rate_per_site_per_My": 0.0024,
      "expected_differences_968bp": 1.370688
    },
    {
      "time_years": 590000,
      "pairwise_rate_per_site_per_My": 0.0045,
      "expected_differences_968bp": 2.57004
    },
    {
      "time_years": 600000,
      "pairwise_rate_per_site_per_My": 0.0024,
      "expected_differences_968bp": 1.39392
    },
    {
      "time_years": 600000,
      "pairwise_rate_per_site_per_My": 0.0045,
      "expected_differences_968bp": 2.6136
    },
    {
      "time_years": 610000,
      "pairwise_rate_per_site_per_My": 0.0024,
      "expected_differences_968bp": 1.417152
    },
    {
      "time_years": 610000,
      "pairwise_rate_per_site_per_My": 0.0045,
      "expected_differences_968bp": 2.65716
    },
    {
      "time_years": 620000,
      "pairwise_rate_per_site_per_My": 0.0024,
      "expected_differences_968bp": 1.440384
    },
    {
      "time_years": 620000,
      "pairwise_rate_per_site_per_My": 0.0045,
      "expected_differences_968bp": 2.70072
    },
    {
      "time_years": 630000,
      "pairwise_rate_per_site_per_My": 0.0024,
      "expected_differences_968bp": 1.463616
    },
    {
      "time_years": 630000,
      "pairwise_rate_per_site_per_My": 0.0045,
      "expected_differences_968bp": 2.74428
    },
    {
      "time_years": 640000,
      "pairwise_rate_per_site_per_My": 0.0024,
      "expected_differences_968bp": 1.486848
    },
    {
      "time_years": 640000,
      "pairwise_rate_per_site_per_My": 0.0045,
      "expected_differences_968bp": 2.78784
    },
    {
      "time_years": 650000,
      "pairwise_rate_per_site_per_My": 0.0024,
      "expected_differences_968bp": 1.51008
    },
    {
      "time_years": 650000,
      "pairwise_rate_per_site_per_My": 0.0045,
      "expected_differences_968bp": 2.8314
    },
    {
      "time_years": 660000,
      "pairwise_rate_per_site_per_My": 0.0024,
      "expected_differences_968bp": 1.533312
    },
    {
      "time_years": 660000,
      "pairwise_rate_per_site_per_My": 0.0045,
      "expected_differences_968bp": 2.87496
    },
    {
      "time_years": 670000,
      "pairwise_rate_per_site_per_My": 0.0024,
      "expected_differences_968bp": 1.556544
    },
    {
      "time_years": 670000,
      "pairwise_rate_per_site_per_My": 0.0045,
      "expected_differences_968bp": 2.91852
    },
    {
      "time_years": 680000,
      "pairwise_rate_per_site_per_My": 0.0024,
      "expected_differences_968bp": 1.579776
    },
    {
      "time_years": 680000,
      "pairwise_rate_per_site_per_My": 0.0045,
      "expected_differences_968bp": 2.96208
    },
    {
      "time_years": 690000,
      "pairwise_rate_per_site_per_My": 0.0024,
      "expected_differences_968bp": 1.603008
    },
    {
      "time_years": 690000,
      "pairwise_rate_per_site_per_My": 0.0045,
      "expected_differences_968bp": 3.00564
    },
    {
      "time_years": 700000,
      "pairwise_rate_per_site_per_My": 0.0024,
      "expected_differences_968bp": 1.62624
    },
    {
      "time_years": 700000,
      "pairwise_rate_per_site_per_My": 0.0045,
      "expected_differences_968bp": 3.0492
    },
    {
      "time_years": 710000,
      "pairwise_rate_per_site_per_My": 0.0024,
      "expected_differences_968bp": 1.649472
    },
    {
      "time_years": 710000,
      "pairwise_rate_per_site_per_My": 0.0045,
      "expected_differences_968bp": 3.09276
    },
    {
      "time_years": 720000,
      "pairwise_rate_per_site_per_My": 0.0024,
      "expected_differences_968bp": 1.672704
    },
    {
      "time_years": 720000,
      "pairwise_rate_per_site_per_My": 0.0045,
      "expected_differences_968bp": 3.13632
    },
    {
      "time_years": 730000,
      "pairwise_rate_per_site_per_My": 0.0024,
      "expected_differences_968bp": 1.695936
    },
    {
      "time_years": 730000,
      "pairwise_rate_per_site_per_My": 0.0045,
      "expected_differences_968bp": 3.17988
    },
    {
      "time_years": 740000,
      "pairwise_rate_per_site_per_My": 0.0024,
      "expected_differences_968bp": 1.719168
    },
    {
      "time_years": 740000,
      "pairwise_rate_per_site_per_My": 0.0045,
      "expected_differences_968bp": 3.22344
    },
    {
      "time_years": 750000,
      "pairwise_rate_per_site_per_My": 0.0024,
      "expected_differences_968bp": 1.7424
    },
    {
      "time_years": 750000,
      "pairwise_rate_per_site_per_My": 0.0045,
      "expected_differences_968bp": 3.267
    },
    {
      "time_years": 760000,
      "pairwise_rate_per_site_per_My": 0.0024,
      "expected_differences_968bp": 1.765632
    },
    {
      "time_years": 760000,
      "pairwise_rate_per_site_per_My": 0.0045,
      "expected_differences_968bp": 3.31056
    },
    {
      "time_years": 770000,
      "pairwise_rate_per_site_per_My": 0.0024,
      "expected_differences_968bp": 1.788864
    },
    {
      "time_years": 770000,
      "pairwise_rate_per_site_per_My": 0.0045,
      "expected_differences_968bp": 3.35412
    },
    {
      "time_years": 780000,
      "pairwise_rate_per_site_per_My": 0.0024,
      "expected_differences_968bp": 1.812096
    },
    {
      "time_years": 780000,
      "pairwise_rate_per_site_per_My": 0.0045,
      "expected_differences_968bp": 3.39768
    },
    {
      "time_years": 790000,
      "pairwise_rate_per_site_per_My": 0.0024,
      "expected_differences_968bp": 1.835328
    },
    {
      "time_years": 790000,
      "pairwise_rate_per_site_per_My": 0.0045,
      "expected_differences_968bp": 3.44124
    },
    {
      "time_years": 800000,
      "pairwise_rate_per_site_per_My": 0.0024,
      "expected_differences_968bp": 1.85856
    },
    {
      "time_years": 800000,
      "pairwise_rate_per_site_per_My": 0.0045,
      "expected_differences_968bp": 3.4848
    },
    {
      "time_years": 810000,
      "pairwise_rate_per_site_per_My": 0.0024,
      "expected_differences_968bp": 1.881792
    },
    {
      "time_years": 810000,
      "pairwise_rate_per_site_per_My": 0.0045,
      "expected_differences_968bp": 3.52836
    },
    {
      "time_years": 820000,
      "pairwise_rate_per_site_per_My": 0.0024,
      "expected_differences_968bp": 1.905024
    },
    {
      "time_years": 820000,
      "pairwise_rate_per_site_per_My": 0.0045,
      "expected_differences_968bp": 3.57192
    },
    {
      "time_years": 830000,
      "pairwise_rate_per_site_per_My": 0.0024,
      "expected_differences_968bp": 1.928256
    },
    {
      "time_years": 830000,
      "pairwise_rate_per_site_per_My": 0.0045,
      "expected_differences_968bp": 3.61548
    },
    {
      "time_years": 840000,
      "pairwise_rate_per_site_per_My": 0.0024,
      "expected_differences_968bp": 1.951488
    },
    {
      "time_years": 840000,
      "pairwise_rate_per_site_per_My": 0.0045,
      "expected_differences_968bp": 3.65904
    },
    {
      "time_years": 850000,
      "pairwise_rate_per_site_per_My": 0.0024,
      "expected_differences_968bp": 1.97472
    },
    {
      "time_years": 850000,
      "pairwise_rate_per_site_per_My": 0.0045,
      "expected_differences_968bp": 3.7026
    },
    {
      "time_years": 860000,
      "pairwise_rate_per_site_per_My": 0.0024,
      "expected_differences_968bp": 1.997952
    },
    {
      "time_years": 860000,
      "pairwise_rate_per_site_per_My": 0.0045,
      "expected_differences_968bp": 3.74616
    },
    {
      "time_years": 870000,
      "pairwise_rate_per_site_per_My": 0.0024,
      "expected_differences_968bp": 2.021184
    },
    {
      "time_years": 870000,
      "pairwise_rate_per_site_per_My": 0.0045,
      "expected_differences_968bp": 3.78972
    },
    {
      "time_years": 880000,
      "pairwise_rate_per_site_per_My": 0.0024,
      "expected_differences_968bp": 2.044416
    },
    {
      "time_years": 880000,
      "pairwise_rate_per_site_per_My": 0.0045,
      "expected_differences_968bp": 3.83328
    },
    {
      "time_years": 890000,
      "pairwise_rate_per_site_per_My": 0.0024,
      "expected_differences_968bp": 2.067648
    },
    {
      "time_years": 890000,
      "pairwise_rate_per_site_per_My": 0.0045,
      "expected_differences_968bp": 3.87684
    },
    {
      "time_years": 900000,
      "pairwise_rate_per_site_per_My": 0.0024,
      "expected_differences_968bp": 2.09088
    },
    {
      "time_years": 900000,
      "pairwise_rate_per_site_per_My": 0.0045,
      "expected_differences_968bp": 3.9204
    },
    {
      "time_years": 910000,
      "pairwise_rate_per_site_per_My": 0.0024,
      "expected_differences_968bp": 2.114112
    },
    {
      "time_years": 910000,
      "pairwise_rate_per_site_per_My": 0.0045,
      "expected_differences_968bp": 3.96396
    },
    {
      "time_years": 920000,
      "pairwise_rate_per_site_per_My": 0.0024,
      "expected_differences_968bp": 2.137344
    },
    {
      "time_years": 920000,
      "pairwise_rate_per_site_per_My": 0.0045,
      "expected_differences_968bp": 4.00752
    },
    {
      "time_years": 930000,
      "pairwise_rate_per_site_per_My": 0.0024,
      "expected_differences_968bp": 2.160576
    },
    {
      "time_years": 930000,
      "pairwise_rate_per_site_per_My": 0.0045,
      "expected_differences_968bp": 4.05108
    },
    {
      "time_years": 940000,
      "pairwise_rate_per_site_per_My": 0.0024,
      "expected_differences_968bp": 2.183808
    },
    {
      "time_years": 940000,
      "pairwise_rate_per_site_per_My": 0.0045,
      "expected_differences_968bp": 4.09464
    },
    {
      "time_years": 950000,
      "pairwise_rate_per_site_per_My": 0.0024,
      "expected_differences_968bp": 2.20704
    },
    {
      "time_years": 950000,
      "pairwise_rate_per_site_per_My": 0.0045,
      "expected_differences_968bp": 4.1382
    },
    {
      "time_years": 960000,
      "pairwise_rate_per_site_per_My": 0.0024,
      "expected_differences_968bp": 2.230272
    },
    {
      "time_years": 960000,
      "pairwise_rate_per_site_per_My": 0.0045,
      "expected_differences_968bp": 4.18176
    },
    {
      "time_years": 970000,
      "pairwise_rate_per_site_per_My": 0.0024,
      "expected_differences_968bp": 2.253504
    },
    {
      "time_years": 970000,
      "pairwise_rate_per_site_per_My": 0.0045,
      "expected_differences_968bp": 4.22532
    },
    {
      "time_years": 980000,
      "pairwise_rate_per_site_per_My": 0.0024,
      "expected_differences_968bp": 2.276736
    },
    {
      "time_years": 980000,
      "pairwise_rate_per_site_per_My": 0.0045,
      "expected_differences_968bp": 4.26888
    },
    {
      "time_years": 990000,
      "pairwise_rate_per_site_per_My": 0.0024,
      "expected_differences_968bp": 2.299968
    },
    {
      "time_years": 990000,
      "pairwise_rate_per_site_per_My": 0.0045,
      "expected_differences_968bp": 4.31244
    },
    {
      "time_years": 1000000,
      "pairwise_rate_per_site_per_My": 0.0024,
      "expected_differences_968bp": 2.3232
    },
    {
      "time_years": 1000000,
      "pairwise_rate_per_site_per_My": 0.0045,
      "expected_differences_968bp": 4.356
    }
  ],
  "source_catalog_sha256": "b4ee09e576208177a51d3fa10594ef64781e1972f94822fec86af455922914f0",
  "sequence_roots": [
    "historical_source/Documents/HML2_project_data/processed_loci",
    "historical_source/Documents/HML2_project_data/hgsvc3-2024-02-23-mc-chm13"
  ],
  "all_8q_sequences_recovered": 583,
  "8q_source_counts": {
    "hgsvc3-2024-02-23-mc-chm13": 122,
    "processed_loci": 461
  },
  "maximum_dominant_distance": 1,
  "population_counts": {
    "EUR": 76,
    "EAS": 122,
    "AMR": 104,
    "AFR": 193,
    "SAS": 88
  },
  "unresolved_8q11_23_paths": 0,
  "others_loci_pi_less_than_or_equal_eightq": [
    "3q13.2",
    "12q14.1"
  ],
  "distributed_8q_sequences": "8q11_23_source_sequences/"
}
```
