## Supplementary material for "Structural polymorphism and population-variable coding capacity of HERV-K(HML-2) in human pangenomes": Table_S16.json

```
{
  "title": "Solo-LTR diversity and sequence-divergence expectations at 8q11.23",
  "A_solo_LTR_comparison": [
    {
      "locus": "3q13.2",
      "n": "45",
      "available_sequences_before_LTR_filter": "45",
      "length": "968",
      "common_callable_LTR_bases": "960",
      "unique_sequences": "1",
      "dominant_count": "45",
      "different_base_pairs": "0",
      "callable_base_pairs": "950400",
      "pi": "0.0",
      "mean_pairwise_differences": "0.0",
      "gap_or_ambiguous_bases_excluded": "360"
    },
    {
      "locus": "12q14.1",
      "n": "241",
      "available_sequences_before_LTR_filter": "241",
      "length": "968",
      "common_callable_LTR_bases": "968",
      "unique_sequences": "6",
      "dominant_count": "230",
      "different_base_pairs": "2598",
      "callable_base_pairs": "27994560",
      "pi": "9.280374472754707e-05",
      "mean_pairwise_differences": "0.08983402489626556",
      "gap_or_ambiguous_bases_excluded": "0"
    },
    {
      "locus": "8q11.23_new",
      "n": "461",
      "available_sequences_before_LTR_filter": "461",
      "length": "968",
      "common_callable_LTR_bases": "968",
      "unique_sequences": "13",
      "dominant_count": "432",
      "different_base_pairs": "13250",
      "callable_base_pairs": "102637040",
      "pi": "0.00012909569488753767",
      "mean_pairwise_differences": "0.12496463265113647",
      "gap_or_ambiguous_bases_excluded": "0"
    },
    {
      "locus": "1p31.1a",
      "n": "45",
      "available_sequences_before_LTR_filter": "45",
      "length": "968",
      "common_callable_LTR_bases": "963",
      "unique_sequences": "3",
      "dominant_count": "41",
      "different_base_pairs": "170",
      "callable_base_pairs": "953370",
      "pi": "0.00017831482005936834",
      "mean_pairwise_differences": "0.1717171717171717",
      "gap_or_ambiguous_bases_excluded": "225"
    },
    {
      "locus": "12q13.2",
      "n": "74",
      "available_sequences_before_LTR_filter": "74",
      "length": "968",
      "common_callable_LTR_bases": "968",
      "unique_sequences": "5",
      "dominant_count": "45",
      "different_base_pairs": "1578",
      "callable_base_pairs": "2614568",
      "pi": "0.000603541388099296",
      "mean_pairwise_differences": "0.5842280636801185",
      "gap_or_ambiguous_bases_excluded": "0"
    },
    {
      "locus": "5q11.2",
      "n": "462",
      "available_sequences_before_LTR_filter": "462",
      "length": "968",
      "common_callable_LTR_bases": "965",
      "unique_sequences": "12",
      "dominant_count": "308",
      "different_base_pairs": "67676",
      "callable_base_pairs": "102763815",
      "pi": "0.0006585586570525822",
      "mean_pairwise_differences": "0.6355091040557418",
      "gap_or_ambiguous_bases_excluded": "1386"
    },
    {
      "locus": "19p12d",
      "n": "461",
      "available_sequences_before_LTR_filter": "461",
      "length": "968",
      "common_callable_LTR_bases": "938",
      "unique_sequences": "11",
      "dominant_count": "214",
      "different_base_pairs": "98228",
      "callable_base_pairs": "99456140",
      "pi": "0.0009876514411277172",
      "mean_pairwise_differences": "0.9264170517777988",
      "gap_or_ambiguous_bases_excluded": "13830"
    },
    {
      "locus": "5q33.3",
      "n": "24",
      "available_sequences_before_LTR_filter": "24",
      "length": "968",
      "common_callable_LTR_bases": "958",
      "unique_sequences": "4",
      "dominant_count": "10",
      "different_base_pairs": "280",
      "callable_base_pairs": "266308",
      "pi": "0.0010514141520344864",
      "mean_pairwise_differences": "1.0144927536231885",
      "gap_or_ambiguous_bases_excluded": "40"
    },
    {
      "locus": "6q14.1",
      "n": "67",
      "available_sequences_before_LTR_filter": "67",
      "length": "968",
      "common_callable_LTR_bases": "960",
      "unique_sequences": "7",
      "dominant_count": "41",
      "different_base_pairs": "2964",
      "callable_base_pairs": "2122560",
      "pi": "0.0013964269561284486",
      "mean_pairwise_differences": "1.3405698778833106",
      "gap_or_ambiguous_bases_excluded": "536"
    },
    {
      "locus": "1p31.1b",
      "n": "365",
      "available_sequences_before_LTR_filter": "365",
      "length": "968",
      "common_callable_LTR_bases": "967",
      "unique_sequences": "21",
      "dominant_count": "151",
      "different_base_pairs": "96361",
      "callable_base_pairs": "64303876",
      "pi": "0.0014985255321156691",
      "mean_pairwise_differences": "1.4505645039891615",
      "gap_or_ambiguous_bases_excluded": "1"
    },
    {
      "locus": "11q22.1",
      "n": "219",
      "available_sequences_before_LTR_filter": "219",
      "length": "968",
      "common_callable_LTR_bases": "968",
      "unique_sequences": "13",
      "dominant_count": "146",
      "different_base_pairs": "35526",
      "callable_base_pairs": "23107128",
      "pi": "0.001537447665499581",
      "mean_pairwise_differences": "1.4882493402035943",
      "gap_or_ambiguous_bases_excluded": "0"
    },
    {
      "locus": "10p12.1",
      "n": "22",
      "available_sequences_before_LTR_filter": "22",
      "length": "968",
      "common_callable_LTR_bases": "968",
      "unique_sequences": "5",
      "dominant_count": "10",
      "different_base_pairs": "375",
      "callable_base_pairs": "223608",
      "pi": "0.0016770419662981647",
      "mean_pairwise_differences": "1.6233766233766234",
      "gap_or_ambiguous_bases_excluded": "0"
    },
    {
      "locus": "22q11.21",
      "n": "22",
      "available_sequences_before_LTR_filter": "22",
      "length": "968",
      "common_callable_LTR_bases": "968",
      "unique_sequences": "6",
      "dominant_count": "10",
      "different_base_pairs": "436",
      "callable_base_pairs": "223608",
      "pi": "0.0019498407928159995",
      "mean_pairwise_differences": "1.8874458874458875",
      "gap_or_ambiguous_bases_excluded": "0"
    }
  ],
  "B_968bp_pair_expectations": [
    {
      "time_years": 0,
      "pairwise_rate_per_site_per_My": 0.0024,
      "expected_differences_968bp": 0.0
    },
    {
      "time_years": 0,
      "pairwise_rate_per_site_per_My": 0.0045,
      "expected_differences_968bp": 0.0
    },
    {
      "time_years": 10000,
      "pairwise_rate_per_site_per_My": 0.0024,
      "expected_differences_968bp": 0.023232
    },
    {
      "time_years": 10000,
      "pairwise_rate_per_site_per_My": 0.0045,
      "expected_differences_968bp": 0.04356
    },
    {
      "time_years": 20000,
      "pairwise_rate_per_site_per_My": 0.0024,
      "expected_differences_968bp": 0.046464
    },
    {
      "time_years": 20000,
      "pairwise_rate_per_site_per_My": 0.0045,
      "expected_differences_968bp": 0.08712
    },
    {
      "time_years": 30000,
      "pairwise_rate_per_site_per_My": 0.0024,
      "expected_differences_968bp": 0.069696
    },
    {
      "time_years": 30000,
      "pairwise_rate_per_site_per_My": 0.0045,
      "expected_differences_968bp": 0.13068
    },
    {
      "time_years": 40000,
      "pairwise_rate_per_site_per_My": 0.0024,
      "expected_differences_968bp": 0.092928
    },
    {
      "time_years": 40000,
      "pairwise_rate_per_site_per_My": 0.0045,
      "expected_differences_968bp": 0.17424
    },
    {
      "time_years": 50000,
      "pairwise_rate_per_site_per_My": 0.0024,
      "expected_differences_968bp": 0.11616
    },
    {
      "time_years": 50000,
      "pairwise_rate_per_site_per_My": 0.0045,
      "expected_differences_968bp": 0.2178
    },
    {
      "time_years": 60000,
      "pairwise_rate_per_site_per_My": 0.0024,
      "expected_differences_968bp": 0.139392
    },
    {
      "time_years": 60000,
      "pairwise_rate_per_site_per_My": 0.0045,
      "expected_differences_968bp": 0.26136
    },
    {
      "time_years": 70000,
      "pairwise_rate_per_site_per_My": 0.0024,
      "expected_differences_968bp": 0.162624
    },
    {
      "time_years": 70000,
      "pairwise_rate_per_site_per_My": 0.0045,
      "expected_differences_968bp": 0.30492
    },
    {
      "time_years": 80000,
      "pairwise_rate_per_site_per_My": 0.0024,
      "expected_differences_968bp": 0.185856
    },
    {
      "time_years": 80000,
      "pairwise_rate_per_site_per_My": 0.0045,
      "expected_differences_968bp": 0.34848
    },
    {
      "time_years": 90000,
      "pairwise_rate_per_site_per_My": 0.0024,
      "expected_differences_968bp": 0.209088
    },
    {
      "time_years": 90000,
      "pairwise_rate_per_site_per_My": 0.0045,
      "expected_differences_968bp": 0.39204
    },
    {
      "time_years": 100000,
      "pairwise_rate_per_site_per_My": 0.0024,
      "expected_differences_968bp": 0.23232
    },
    {
      "time_years": 100000,
      "pairwise_rate_per_site_per_My": 0.0045,
      "expected_differences_968bp": 0.4356
    },
    {
      "time_years": 110000,
      "pairwise_rate_per_site_per_My": 0.0024,
      "expected_differences_968bp": 0.255552
    },
    {
      "time_years": 110000,
      "pairwise_rate_per_site_per_My": 0.0045,
      "expected_differences_968bp": 0.47916
    },
    {
      "time_years": 120000,
      "pairwise_rate_per_site_per_My": 0.0024,
      "expected_differences_968bp": 0.278784
    },
    {
      "time_years": 120000,
      "pairwise_rate_per_site_per_My": 0.0045,
      "expected_differences_968bp": 0.52272
    },
    {
      "time_years": 130000,
      "pairwise_rate_per_site_per_My": 0.0024,
      "expected_differences_968bp": 0.302016
    },
    {
      "time_years": 130000,
      "pairwise_rate_per_site_per_My": 0.0045,
      "expected_differences_968bp": 0.56628
    },
    {
      "time_years": 140000,
      "pairwise_rate_per_site_per_My": 0.0024,
      "expected_differences_968bp": 0.325248
    },
    {
      "time_years": 140000,
      "pairwise_rate_per_site_per_My": 0.0045,
      "expected_differences_968bp": 0.60984
    },
    {
      "time_years": 150000,
      "pairwise_rate_per_site_per_My": 0.0024,
      "expected_differences_968bp": 0.34848
    },
    {
      "time_years": 150000,
      "pairwise_rate_per_site_per_My": 0.0045,
      "expected_differences_968bp": 0.6534
    },
    {
      "time_years": 160000,
      "pairwise_rate_per_site_per_My": 0.0024,
      "expected_differences_968bp": 0.371712
    },
    {
      "time_years": 160000,
      "pairwise_rate_per_site_per_My": 0.0045,
      "expected_differences_968bp": 0.69696
    },
    {
      "time_years": 170000,
      "pairwise_rate_per_site_per_My": 0.0024,
      "expected_differences_968bp": 0.394944
    },
    {
      "time_years": 170000,
      "pairwise_rate_per_site_per_My": 0.0045,
      "expected_differences_968bp": 0.74052
    },
    {
      "time_years": 180000,
      "pairwise_rate_per_site_per_My": 0.0024,
      "expected_differences_968bp": 0.418176
    },
    {
      "time_years": 180000,
      "pairwise_rate_per_site_per_My": 0.0045,
      "expected_differences_968bp": 0.78408
    },
    {
      "time_years": 190000,
      "pairwise_rate_per_site_per_My": 0.0024,
      "expected_differences_968bp": 0.441408
    },
    {
      "time_years": 190000,
      "pairwise_rate_per_site_per_My": 0.0045,
      "expected_differences_968bp": 0.82764
    },
    {
      "time_years": 200000,
      "pairwise_rate_per_site_per_My": 0.0024,
      "expected_differences_968bp": 0.46464
    },
    {
      "time_years": 200000,
      "pairwise_rate_per_site_per_My": 0.0045,
      "expected_differences_968bp": 0.8712
    },
    {
      "time_years": 210000,
      "pairwise_rate_per_site_per_My": 0.0024,
      "expected_differences_968bp": 0.487872
    },
    {
      "time_years": 210000,
      "pairwise_rate_per_site_per_My": 0.0045,
      "expected_differences_968bp": 0.91476
    },
    {
      "time_years": 220000,
      "pairwise_rate_per_site_per_My": 0.0024,
      "expected_differences_968bp": 0.511104
    },
    {
      "time_years": 220000,
      "pairwise_rate_per_site_per_My": 0.0045,
      "expected_differences_968bp": 0.95832
    },
    {
      "time_years": 230000,
      "pairwise_rate_per_site_per_My": 0.0024,
      "expected_differences_968bp": 0.534336
    },
    {
      "time_years": 230000,
      "pairwise_rate_per_site_per_My": 0.0045,
      "expected_differences_968bp": 1.00188
    },
    {
      "time_years": 240000,
      "pairwise_rate_per_site_per_My": 0.0024,
      "expected_differences_968bp": 0.557568
    },
    {
      "time_years": 240000,
      "pairwise_rate_per_site_per_My": 0.0045,
      "expected_differences_968bp": 1.04544
    },
    {
      "time_years": 250000,
      "pairwise_rate_per_site_per_My": 0.0024,
      "expected_differences_968bp": 0.5808
    },
    {
      "time_years": 250000,
      "pairwise_rate_per_site_per_My": 0.0045,
      "expected_differences_968bp": 1.089
    },
    {
      "time_years": 260000,
      "pairwise_rate_per_site_per_My": 0.0024,
      "expected_differences_968bp": 0.604032
    },
    {
      "time_years": 260000,
      "pairwise_rate_per_site_per_My": 0.0045,
      "expected_differences_968bp": 1.13256
    },
    {
      "time_years": 270000,
      "pairwise_rate_per_site_per_My": 0.0024,
      "expected_differences_968bp": 0.627264
    },
    {
      "time_years": 270000,
      "pairwise_rate_per_site_per_My": 0.0045,
      "expected_differences_968bp": 1.17612
    },
    {
      "time_years": 280000,
      "pairwise_rate_per_site_per_My": 0.0024,
      "expected_differences_968bp": 0.650496
    },
    {
      "time_years": 280000,
      "pairwise_rate_per_site_per_My": 0.0045,
      "expected_differences_968bp": 1.21968
    },
    {
      "time_years": 290000,
      "pairwise_rate_per_site_per_My": 0.0024,
      "expected_differences_968bp": 0.673728
    },
    {
      "time_years": 290000,
      "pairwise_rate_per_site_per_My": 0.0045,
      "expected_differences_968bp": 1.26324
    },
    {
      "time_years": 300000,
      "pairwise_rate_per_site_per_My": 0.0024,
      "expected_differences_968bp": 0.69696
    },
    {
      "time_years": 300000,
      "pairwise_rate_per_site_per_My": 0.0045,
      "expected_differences_968bp": 1.3068
    },
    {
      "time_years": 310000,
      "pairwise_rate_per_site_per_My": 0.0024,
      "expected_differences_968bp": 0.720192
    },
    {
      "time_years": 310000,
      "pairwise_rate_per_site_per_My": 0.0045,
      "expected_differences_968bp": 1.35036
    },
    {
      "time_years": 320000,
      "pairwise_rate_per_site_per_My": 0.0024,
      "expected_differences_968bp": 0.743424
    },
    {
      "time_years": 320000,
      "pairwise_rate_per_site_per_My": 0.0045,
      "expected_differences_968bp": 1.39392
    },
    {
      "time_years": 330000,
      "pairwise_rate_per_site_per_My": 0.0024,
      "expected_differences_968bp": 0.766656
    },
    {
      "time_years": 330000,
      "pairwise_rate_per_site_per_My": 0.0045,
      "expected_differences_968bp": 1.43748
    },
    {
      "time_years": 340000,
      "pairwise_rate_per_site_per_My": 0.0024,
      "expected_differences_968bp": 0.789888
    },
    {
      "time_years": 340000,
      "pairwise_rate_per_site_per_My": 0.0045,
      "expected_differences_968bp": 1.48104
    },
    {
      "time_years": 350000,
      "pairwise_rate_per_site_per_My": 0.0024,
      "expected_differences_968bp": 0.81312
    },
    {
      "time_years": 350000,
      "pairwise_rate_per_site_per_My": 0.0045,
      "expected_differences_968bp": 1.5246
    },
    {
      "time_years": 360000,
      "pairwise_rate_per_site_per_My": 0.0024,
      "expected_differences_968bp": 0.836352
    },
    {
      "time_years": 360000,
      "pairwise_rate_per_site_per_My": 0.0045,
      "expected_differences_968bp": 1.56816
    },
    {
      "time_years": 370000,
      "pairwise_rate_per_site_per_My": 0.0024,
      "expected_differences_968bp": 0.859584
    },
    {
      "time_years": 370000,
      "pairwise_rate_per_site_per_My": 0.0045,
      "expected_differences_968bp": 1.61172
    },
    {
      "time_years": 380000,
      "pairwise_rate_per_site_per_My": 0.0024,
      "expected_differences_968bp": 0.882816
    },
    {
      "time_years": 380000,
      "pairwise_rate_per_site_per_My": 0.0045,
      "expected_differences_968bp": 1.65528
    },
    {
      "time_years": 390000,
      "pairwise_rate_per_site_per_My": 0.0024,
      "expected_differences_968bp": 0.906048
    },
    {
      "time_years": 390000,
      "pairwise_rate_per_site_per_My": 0.0045,
      "expected_differences_968bp": 1.69884
    },
    {
      "time_years": 400000,
      "pairwise_rate_per_site_per_My": 0.0024,
      "expected_differences_968bp": 0.92928
    },
    {
      "time_years": 400000,
      "pairwise_rate_per_site_per_My": 0.0045,
      "expected_differences_968bp": 1.7424
    },
    {
      "time_years": 410000,
      "pairwise_rate_per_site_per_My": 0.0024,
      "expected_differences_968bp": 0.952512
    },
    {
      "time_years": 410000,
      "pairwise_rate_per_site_per_My": 0.0045,
      "expected_differences_968bp": 1.78596
    },
    {
      "time_years": 420000,
      "pairwise_rate_per_site_per_My": 0.0024,
      "expected_differences_968bp": 0.975744
    },
    {
      "time_years": 420000,
      "pairwise_rate_per_site_per_My": 0.0045,
      "expected_differences_968bp": 1.82952
    },
    {
      "time_years": 430000,
      "pairwise_rate_per_site_per_My": 0.0024,
      "expected_differences_968bp": 0.998976
    },
    {
      "time_years": 430000,
      "pairwise_rate_per_site_per_My": 0.0045,
      "expected_differences_968bp": 1.87308
    },
    {
      "time_years": 440000,
      "pairwise_rate_per_site_per_My": 0.0024,
      "expected_differences_968bp": 1.022208
    },
    {
      "time_years": 440000,
      "pairwise_rate_per_site_per_My": 0.0045,
      "expected_differences_968bp": 1.91664
    },
    {
      "time_years": 450000,
      "pairwise_rate_per_site_per_My": 0.0024,
      "expected_differences_968bp": 1.04544
    },
    {
      "time_years": 450000,
      "pairwise_rate_per_site_per_My": 0.0045,
      "expected_differences_968bp": 1.9602
    },
    {
      "time_years": 460000,
      "pairwise_rate_per_site_per_My": 0.0024,
      "expected_differences_968bp": 1.068672
    },
    {
      "time_years": 460000,
      "pairwise_rate_per_site_per_My": 0.0045,
      "expected_differences_968bp": 2.00376
    },
    {
      "time_years": 470000,
      "pairwise_rate_per_site_per_My": 0.0024,
      "expected_differences_968bp": 1.091904
    },
    {
      "time_years": 470000,
      "pairwise_rate_per_site_per_My": 0.0045,
      "expected_differences_968bp": 2.04732
    },
    {
      "time_years": 480000,
      "pairwise_rate_per_site_per_My": 0.0024,
      "expected_differences_968bp": 1.115136
    },
    {
      "time_years": 480000,
      "pairwise_rate_per_site_per_My": 0.0045,
      "expected_differences_968bp": 2.09088
    },
    {
      "time_years": 490000,
      "pairwise_rate_per_site_per_My": 0.0024,
      "expected_differences_968bp": 1.138368
    },
    {
      "time_years": 490000,
      "pairwise_rate_per_site_per_My": 0.0045,
      "expected_differences_968bp": 2.13444
    },
    {
      "time_years": 500000,
      "pairwise_rate_per_site_per_My": 0.0024,
      "expected_differences_968bp": 1.1616
    },
    {
      "time_years": 500000,
      "pairwise_rate_per_site_per_My": 0.0045,
      "expected_differences_968bp": 2.178
    },
    {
      "time_years": 510000,
      "pairwise_rate_per_site_per_My": 0.0024,
      "expected_differences_968bp": 1.184832
    },
    {
      "time_years": 510000,
      "pairwise_rate_per_site_per_My": 0.0045,
      "expected_differences_968bp": 2.22156
    },
    {
      "time_years": 520000,
      "pairwise_rate_per_site_per_My": 0.0024,
      "expected_differences_968bp": 1.208064
    },
    {
      "time_years": 520000,
      "pairwise_rate_per_site_per_My": 0.0045,
      "expected_differences_968bp": 2.26512
    },
    {
      "time_years": 530000,
      "pairwise_rate_per_site_per_My": 0.0024,
      "expected_differences_968bp": 1.231296
    },
    {
      "time_years": 530000,
      "pairwise_rate_per_site_per_My": 0.0045,
      "expected_differences_968bp": 2.30868
    },
    {
      "time_years": 540000,
      "pairwise_rate_per_site_per_My": 0.0024,
      "expected_differences_968bp": 1.254528
    },
    {
      "time_years": 540000,
      "pairwise_rate_per_site_per_My": 0.0045,
      "expected_differences_968bp": 2.35224
    },
    {
      "time_years": 550000,
      "pairwise_rate_per_site_per_My": 0.0024,
      "expected_differences_968bp": 1.27776
    },
    {
      "time_years": 550000,
      "pairwise_rate_per_site_per_My": 0.0045,
      "expected_differences_968bp": 2.3958
    },
    {
      "time_years": 560000,
      "pairwise_rate_per_site_per_My": 0.0024,
      "expected_differences_968bp": 1.300992
    },
    {
      "time_years": 560000,
      "pairwise_rate_per_site_per_My": 0.0045,
      "expected_differences_968bp": 2.43936
    },
    {
      "time_years": 570000,
      "pairwise_rate_per_site_per_My": 0.0024,
      "expected_differences_968bp": 1.324224
    },
    {
      "time_years": 570000,
      "pairwise_rate_per_site_per_My": 0.0045,
      "expected_differences_968bp": 2.48292
    },
    {
      "time_years": 580000,
      "pairwise_rate_per_site_per_My": 0.0024,
      "expected_differences_968bp": 1.347456
    },
    {
      "time_years": 580000,
      "pairwise_rate_per_site_per_My": 0.0045,
      "expected_differences_968bp": 2.52648
    },
    {
      "time_years": 590000,
      "pairwise_rate_per_site_per_My": 0.0024,
      "expected_differences_968bp": 1.370688
    },
    {
      "time_years": 590000,
      "pairwise_rate_per_site_per_My": 0.0045,
      "expected_differences_968bp": 2.57004
    },
    {
      "time_years": 600000,
      "pairwise_rate_per_site_per_My": 0.0024,
      "expected_differences_968bp": 1.39392
    },
    {
      "time_years": 600000,
      "pairwise_rate_per_site_per_My": 0.0045,
      "expected_differences_968bp": 2.6136
    },
    {
      "time_years": 610000,
      "pairwise_rate_per_site_per_My": 0.0024,
      "expected_differences_968bp": 1.417152
    },
    {
      "time_years": 610000,
      "pairwise_rate_per_site_per_My": 0.0045,
      "expected_differences_968bp": 2.65716
    },
    {
      "time_years": 620000,
      "pairwise_rate_per_site_per_My": 0.0024,
      "expected_differences_968bp": 1.440384
    },
    {
      "time_years": 620000,
      "pairwise_rate_per_site_per_My": 0.0045,
      "expected_differences_968bp": 2.70072
    },
    {
      "time_years": 630000,
      "pairwise_rate_per_site_per_My": 0.0024,
      "expected_differences_968bp": 1.463616
    },
    {
      "time_years": 630000,
      "pairwise_rate_per_site_per_My": 0.0045,
      "expected_differences_968bp": 2.74428
    },
    {
      "time_years": 640000,
      "pairwise_rate_per_site_per_My": 0.0024,
      "expected_differences_968bp": 1.486848
    },
    {
      "time_years": 640000,
      "pairwise_rate_per_site_per_My": 0.0045,
      "expected_differences_968bp": 2.78784
    },
    {
      "time_years": 650000,
      "pairwise_rate_per_site_per_My": 0.0024,
      "expected_differences_968bp": 1.51008
    },
    {
      "time_years": 650000,
      "pairwise_rate_per_site_per_My": 0.0045,
      "expected_differences_968bp": 2.8314
    },
    {
      "time_years": 660000,
      "pairwise_rate_per_site_per_My": 0.0024,
      "expected_differences_968bp": 1.533312
    },
    {
      "time_years": 660000,
      "pairwise_rate_per_site_per_My": 0.0045,
      "expected_differences_968bp": 2.87496
    },
    {
      "time_years": 670000,
      "pairwise_rate_per_site_per_My": 0.0024,
      "expected_differences_968bp": 1.556544
    },
    {
      "time_years": 670000,
      "pairwise_rate_per_site_per_My": 0.0045,
      "expected_differences_968bp": 2.91852
    },
    {
      "time_years": 680000,
      "pairwise_rate_per_site_per_My": 0.0024,
      "expected_differences_968bp": 1.579776
    },
    {
      "time_years": 680000,
      "pairwise_rate_per_site_per_My": 0.0045,
      "expected_differences_968bp": 2.96208
    },
    {
      "time_years": 690000,
      "pairwise_rate_per_site_per_My": 0.0024,
      "expected_differences_968bp": 1.603008
    },
    {
      "time_years": 690000,
      "pairwise_rate_per_site_per_My": 0.0045,
      "expected_differences_968bp": 3.00564
    },
    {
      "time_years": 700000,
      "pairwise_rate_per_site_per_My": 0.0024,
      "expected_differences_968bp": 1.62624
    },
    {
      "time_years": 700000,
      "pairwise_rate_per_site_per_My": 0.0045,
      "expected_differences_968bp": 3.0492
    },
    {
      "time_years": 710000,
      "pairwise_rate_per_site_per_My": 0.0024,
      "expected_differences_968bp": 1.649472
    },
    {
      "time_years": 710000,
      "pairwise_rate_per_site_per_My": 0.0045,
      "expected_differences_968bp": 3.09276
    },
    {
      "time_years": 720000,
      "pairwise_rate_per_site_per_My": 0.0024,
      "expected_differences_968bp": 1.672704
    },
    {
      "time_years": 720000,
      "pairwise_rate_per_site_per_My": 0.0045,
      "expected_differences_968bp": 3.13632
    },
    {
      "time_years": 730000,
      "pairwise_rate_per_site_per_My": 0.0024,
      "expected_differences_968bp": 1.695936
    },
    {
      "time_years": 730000,
      "pairwise_rate_per_site_per_My": 0.0045,
      "expected_differences_968bp": 3.17988
    },
    {
      "time_years": 740000,
      "pairwise_rate_per_site_per_My": 0.0024,
      "expected_differences_968bp": 1.719168
    },
    {
      "time_years": 740000,
      "pairwise_rate_per_site_per_My": 0.0045,
      "expected_differences_968bp": 3.22344
    },
    {
      "time_years": 750000,
      "pairwise_rate_per_site_per_My": 0.0024,
      "expected_differences_968bp": 1.7424
    },
    {
      "time_years": 750000,
      "pairwise_rate_per_site_per_My": 0.0045,
      "expected_differences_968bp": 3.267
    },
    {
      "time_years": 760000,
      "pairwise_rate_per_site_per_My": 0.0024,
      "expected_differences_968bp": 1.765632
    },
    {
      "time_years": 760000,
      "pairwise_rate_per_site_per_My": 0.0045,
      "expected_differences_968bp": 3.31056
    },
    {
      "time_years": 770000,
      "pairwise_rate_per_site_per_My": 0.0024,
      "expected_differences_968bp": 1.788864
    },
    {
      "time_years": 770000,
      "pairwise_rate_per_site_per_My": 0.0045,
      "expected_differences_968bp": 3.35412
    },
    {
      "time_years": 780000,
      "pairwise_rate_per_site_per_My": 0.0024,
      "expected_differences_968bp": 1.812096
    },
    {
      "time_years": 780000,
      "pairwise_rate_per_site_per_My": 0.0045,
      "expected_differences_968bp": 3.39768
    },
    {
      "time_years": 790000,
      "pairwise_rate_per_site_per_My": 0.0024,
      "expected_differences_968bp": 1.835328
    },
    {
      "time_years": 790000,
      "pairwise_rate_per_site_per_My": 0.0045,
      "expected_differences_968bp": 3.44124
    },
    {
      "time_years": 800000,
      "pairwise_rate_per_site_per_My": 0.0024,
      "expected_differences_968bp": 1.85856
    },
    {
      "time_years": 800000,
      "pairwise_rate_per_site_per_My": 0.0045,
      "expected_differences_968bp": 3.4848
    },
    {
      "time_years": 810000,
      "pairwise_rate_per_site_per_My": 0.0024,
      "expected_differences_968bp": 1.881792
    },
    {
      "time_years": 810000,
      "pairwise_rate_per_site_per_My": 0.0045,
      "expected_differences_968bp": 3.52836
    },
    {
      "time_years": 820000,
      "pairwise_rate_per_site_per_My": 0.0024,
      "expected_differences_968bp": 1.905024
    },
    {
      "time_years": 820000,
      "pairwise_rate_per_site_per_My": 0.0045,
      "expected_differences_968bp": 3.57192
    },
    {
      "time_years": 830000,
      "pairwise_rate_per_site_per_My": 0.0024,
      "expected_differences_968bp": 1.928256
    },
    {
      "time_years": 830000,
      "pairwise_rate_per_site_per_My": 0.0045,
      "expected_differences_968bp": 3.61548
    },
    {
      "time_years": 840000,
      "pairwise_rate_per_site_per_My": 0.0024,
      "expected_differences_968bp": 1.951488
    },
    {
      "time_years": 840000,
      "pairwise_rate_per_site_per_My": 0.0045,
      "expected_differences_968bp": 3.65904
    },
    {
      "time_years": 850000,
      "pairwise_rate_per_site_per_My": 0.0024,
      "expected_differences_968bp": 1.97472
    },
    {
      "time_years": 850000,
      "pairwise_rate_per_site_per_My": 0.0045,
      "expected_differences_968bp": 3.7026
    },
    {
      "time_years": 860000,
      "pairwise_rate_per_site_per_My": 0.0024,
      "expected_differences_968bp": 1.997952
    },
    {
      "time_years": 860000,
      "pairwise_rate_per_site_per_My": 0.0045,
      "expected_differences_968bp": 3.74616
    },
    {
      "time_years": 870000,
      "pairwise_rate_per_site_per_My": 0.0024,
      "expected_differences_968bp": 2.021184
    },
    {
      "time_years": 870000,
      "pairwise_rate_per_site_per_My": 0.0045,
      "expected_differences_968bp": 3.78972
    },
    {
      "time_years": 880000,
      "pairwise_rate_per_site_per_My": 0.0024,
      "expected_differences_968bp": 2.044416
    },
    {
      "time_years": 880000,
      "pairwise_rate_per_site_per_My": 0.0045,
      "expected_differences_968bp": 3.83328
    },
    {
      "time_years": 890000,
      "pairwise_rate_per_site_per_My": 0.0024,
      "expected_differences_968bp": 2.067648
    },
    {
      "time_years": 890000,
      "pairwise_rate_per_site_per_My": 0.0045,
      "expected_differences_968bp": 3.87684
    },
    {
      "time_years": 900000,
      "pairwise_rate_per_site_per_My": 0.0024,
      "expected_differences_968bp": 2.09088
    },
    {
      "time_years": 900000,
      "pairwise_rate_per_site_per_My": 0.0045,
      "expected_differences_968bp": 3.9204
    },
    {
      "time_years": 910000,
      "pairwise_rate_per_site_per_My": 0.0024,
      "expected_differences_968bp": 2.114112
    },
    {
      "time_years": 910000,
      "pairwise_rate_per_site_per_My": 0.0045,
      "expected_differences_968bp": 3.96396
    },
    {
      "time_years": 920000,
      "pairwise_rate_per_site_per_My": 0.0024,
      "expected_differences_968bp": 2.137344
    },
    {
      "time_years": 920000,
      "pairwise_rate_per_site_per_My": 0.0045,
      "expected_differences_968bp": 4.00752
    },
    {
      "time_years": 930000,
      "pairwise_rate_per_site_per_My": 0.0024,
      "expected_differences_968bp": 2.160576
    },
    {
      "time_years": 930000,
      "pairwise_rate_per_site_per_My": 0.0045,
      "expected_differences_968bp": 4.05108
    },
    {
      "time_years": 940000,
      "pairwise_rate_per_site_per_My": 0.0024,
      "expected_differences_968bp": 2.183808
    },
    {
      "time_years": 940000,
      "pairwise_rate_per_site_per_My": 0.0045,
      "expected_differences_968bp": 4.09464
    },
    {
      "time_years": 950000,
      "pairwise_rate_per_site_per_My": 0.0024,
      "expected_differences_968bp": 2.20704
    },
    {
      "time_years": 950000,
      "pairwise_rate_per_site_per_My": 0.0045,
      "expected_differences_968bp": 4.1382
    },
    {
      "time_years": 960000,
      "pairwise_rate_per_site_per_My": 0.0024,
      "expected_differences_968bp": 2.230272
    },
    {
      "time_years": 960000,
      "pairwise_rate_per_site_per_My": 0.0045,
      "expected_differences_968bp": 4.18176
    },
    {
      "time_years": 970000,
      "pairwise_rate_per_site_per_My": 0.0024,
      "expected_differences_968bp": 2.253504
    },
    {
      "time_years": 970000,
      "pairwise_rate_per_site_per_My": 0.0045,
      "expected_differences_968bp": 4.22532
    },
    {
      "time_years": 980000,
      "pairwise_rate_per_site_per_My": 0.0024,
      "expected_differences_968bp": 2.276736
    },
    {
      "time_years": 980000,
      "pairwise_rate_per_site_per_My": 0.0045,
      "expected_differences_968bp": 4.26888
    },
    {
      "time_years": 990000,
      "pairwise_rate_per_site_per_My": 0.0024,
      "expected_differences_968bp": 2.299968
    },
    {
      "time_years": 990000,
      "pairwise_rate_per_site_per_My": 0.0045,
      "expected_differences_968bp": 4.31244
    },
    {
      "time_years": 1000000,
      "pairwise_rate_per_site_per_My": 0.0024,
      "expected_differences_968bp": 2.3232
    },
    {
      "time_years": 1000000,
      "pairwise_rate_per_site_per_My": 0.0045,
      "expected_differences_968bp": 4.356
    }
  ],
  "interpretation": "The observed modern solo-LTR variation and paired-LTR divergence describe sequence histories. Archaic occupancy and the insertion in all 584 modern haplotypes support an older history of the occupied site.",
  "C_population_metadata": [
    {
      "sample_id": "HG005",
      "population_description": "Chinese",
      "population_abbreviation": "",
      "display_group": "EAS",
      "source_url": "https://catalog.coriell.org/0/Sections/Search/Sample_Detail.aspx?Ref=GM24631&product=CC",
      "source_location": "span#lblEthnicity (saved HTML line 1716)",
      "identity_source_url": "https://www.ncbi.nlm.nih.gov/biosample/SAMN03283350"
    },
    {
      "sample_id": "HG02109",
      "population_description": "African Caribbean in Barbados",
      "population_abbreviation": "ACB",
      "display_group": "AFR",
      "source_url": "https://github.com/human-pangenomics/hprc_intermediate_assembly/blob/5a939042026331a823a6307fe36a3d7e0188a6e0/data_tables/sample/hprc_release2_sample_metadata.csv",
      "source_location": "line 224",
      "identity_source_url": "https://www.ncbi.nlm.nih.gov/biosample/SAMN13958415"
    },
    {
      "sample_id": "HG06807",
      "population_description": "African Americans living in St. Louis, Missouri",
      "population_abbreviation": "ASL",
      "display_group": "AFR",
      "source_url": "https://github.com/human-pangenomics/hprc_intermediate_assembly/blob/5a939042026331a823a6307fe36a3d7e0188a6e0/data_tables/sample/hprc_release2_sample_metadata.csv",
      "source_location": "line 2",
      "identity_source_url": "https://www.ncbi.nlm.nih.gov/biosample/SAMN33621959"
    },
    {
      "sample_id": "NA21309",
      "population_description": "Maasai in Kinyawa, Kenya",
      "population_abbreviation": "MKK",
      "display_group": "AFR",
      "source_url": "https://github.com/human-pangenomics/hprc_intermediate_assembly/blob/5a939042026331a823a6307fe36a3d7e0188a6e0/data_tables/sample/hprc_release2_sample_metadata.csv",
      "source_location": "line 228",
      "identity_source_url": "https://www.ncbi.nlm.nih.gov/biosample/SAMN11308573"
    }
  ],
  "C_population_metadata_provenance": "../Figure_8_population_metadata_sources/README.md"
}
```
