## Supplementary material for "Structural polymorphism and population-variable coding capacity of HERV-K(HML-2) in human pangenomes": verification.json

```
{
  "status": "PASS",
  "unique_donor_haplotype_locus_observations": 3246,
  "retained_loci": 13,
  "all_retained_loci_have_at_least_938_common_bases": true,
  "eightq_expected_denominator_confirmed": true,
  "source_catalog_sha256": "b4ee09e576208177a51d3fa10594ef64781e1972f94822fec86af455922914f0",
  "LTR_reference_sha256": "65df3552a200882ac627068fbe5f35ba4f075b39139d58a2200b29ae724d29b2",
  "figure_visually_checked": "Figure_S21_8q11_LTR_diversity.png",
  "manuscript_scope": "Only 8q11.23 diversity, same-cohort solo-LTR comparisons, and simple substitution expectations. Figure S21 and Table S16."
}
```
