## Supplementary material for "Structural polymorphism and population-variable coding capacity of HERV-K(HML-2) in human pangenomes": verify_8q11_23_diversity.py

```
"""Recalculate the corrected 8q11.23 diversity from the distributed alignment.

Run with Python 3. No external libraries are required. The other twelve loci
retain the earlier validated alignments and are not recalculated here.
"""
from collections import Counter
from pathlib import Path
import csv
import json
import math

base = Path(__file__).resolve().parent
sequences = {}
for line in (base / "8q11_23_aligned_solo_LTRs.fa").read_text().splitlines():
    if line.startswith(">"):
        identifier = line[1:]
        assert identifier not in sequences
        sequences[identifier] = ""
    else:
        sequences[identifier] += line.strip().upper()
assert len(sequences) == 583
assert {len(s) for s in sequences.values()} == {968}
assert all(set(s) <= set("ACGT") for s in sequences.values())
differences = comparable = 0
for column in zip(*sequences.values()):
    counts = Counter(column)
    n = sum(counts.values())
    comparable += n * (n - 1) // 2
    differences += (n * n - sum(c * c for c in counts.values())) // 2
counts = Counter(sequences.values())
result = {
    "n": len(sequences),
    "length": 968,
    "unique_sequences": len(counts),
    "dominant_count": max(counts.values()),
    "different_base_pairs": differences,
    "callable_base_pairs": comparable,
    "pi": differences / comparable,
    "mean_pairwise_differences": differences / math.comb(len(sequences), 2),
}
summary = json.loads((base / "solo_LTR_diversity_summary.json").read_text())
for key, value in result.items():
    assert math.isclose(value, summary["eightq"][key], rel_tol=1e-12), key
rows = list(csv.DictReader((base / "solo_LTR_diversity_comparison.tsv").open(), delimiter="\t"))
row = next(r for r in rows if r["locus"] == "8q11.23_new")
for key, value in result.items():
    assert math.isclose(value, float(row[key]), rel_tol=1e-12), key
network = list(csv.DictReader((base / "8q11_23_haplotype_counts.tsv").open(), delimiter="\t"))
assert {r["sequence"]: int(r["observations"]) for r in network} == dict(counts)
assert sum(int(r["observations"]) for r in network) == 583
assert all(sum(int(r[p]) for p in ["AFR", "AMR", "EAS", "EUR", "SAS", "Unknown"]) == int(r["observations"]) for r in network)
print(json.dumps(result, indent=2))
```
