## Supplementary material for "Structural polymorphism and population-variable coding capacity of HERV-K(HML-2) in human pangenomes": alignment_pages.json

```
[
  {
    "page": 1,
    "section": "full human frequency logos",
    "blocks": 4
  },
  {
    "page": 2,
    "section": "full human frequency logos",
    "blocks": 4
  },
  {
    "page": 3,
    "section": "full human frequency logos",
    "blocks": 4
  },
  {
    "page": 4,
    "section": "full human frequency logos",
    "blocks": 1
  },
  {
    "page": 5,
    "section": "human full cassette alignment",
    "intervals": [
      "6001-6100",
      "6101-6200"
    ],
    "sequences": 45
  },
  {
    "page": 6,
    "section": "human full cassette alignment",
    "intervals": [
      "6201-6300",
      "6301-6400"
    ],
    "sequences": 45
  },
  {
    "page": 7,
    "section": "human full cassette alignment",
    "intervals": [
      "6401-6500",
      "6501-6600"
    ],
    "sequences": 45
  },
  {
    "page": 8,
    "section": "human full cassette alignment",
    "intervals": [
      "6601-6700",
      "6701-6800"
    ],
    "sequences": 45
  },
  {
    "page": 9,
    "section": "human full cassette alignment",
    "intervals": [
      "6801-6900",
      "6901-7000"
    ],
    "sequences": 45
  },
  {
    "page": 10,
    "section": "human full cassette alignment",
    "intervals": [
      "7001-7100",
      "7101-7200"
    ],
    "sequences": 45
  },
  {
    "page": 11,
    "section": "human full cassette alignment",
    "intervals": [
      "7201-7293"
    ],
    "sequences": 45
  },
  {
    "page": 12,
    "section": "nonhuman primate full cassette alignment",
    "interval": "6001-6100",
    "sequences": 83
  },
  {
    "page": 13,
    "section": "nonhuman primate full cassette alignment",
    "interval": "6101-6200",
    "sequences": 83
  },
  {
    "page": 14,
    "section": "nonhuman primate full cassette alignment",
    "interval": "6201-6300",
    "sequences": 83
  },
  {
    "page": 15,
    "section": "nonhuman primate full cassette alignment",
    "interval": "6301-6400",
    "sequences": 83
  },
  {
    "page": 16,
    "section": "nonhuman primate full cassette alignment",
    "interval": "6401-6500",
    "sequences": 83
  },
  {
    "page": 17,
    "section": "nonhuman primate full cassette alignment",
    "interval": "6501-6600",
    "sequences": 83
  },
  {
    "page": 18,
    "section": "nonhuman primate full cassette alignment",
    "interval": "6601-6700",
    "sequences": 83
  },
  {
    "page": 19,
    "section": "nonhuman primate full cassette alignment",
    "interval": "6701-6800",
    "sequences": 83
  },
  {
    "page": 20,
    "section": "nonhuman primate full cassette alignment",
    "interval": "6801-6900",
    "sequences": 83
  },
  {
    "page": 21,
    "section": "nonhuman primate full cassette alignment",
    "interval": "6901-7000",
    "sequences": 83
  },
  {
    "page": 22,
    "section": "nonhuman primate full cassette alignment",
    "interval": "7001-7100",
    "sequences": 83
  },
  {
    "page": 23,
    "section": "nonhuman primate full cassette alignment",
    "interval": "7101-7200",
    "sequences": 83
  },
  {
    "page": 24,
    "section": "nonhuman primate full cassette alignment",
    "interval": "7201-7293",
    "sequences": 83
  }
]
```
