## Supplementary material for "Structural polymorphism and population-variable coding capacity of HERV-K(HML-2) in human pangenomes": analyze_type1.py

```
from pathlib import Path
from collections import Counter
from itertools import combinations, product
import csv, gzip, json, math, hashlib, random, statistics
import numpy as np

ROOT = Path('historical_source/Documents/HML-2 manuscript work')
OUT = Path(__file__).resolve().parent
SRC = ROOT/'hervk-hml2-age/manuscript_figures/python/analysis/type1_cassette_mechanism'
AUTH = ROOT/'project/working/type1_ltr_authority_resolution_agent/subfamily_authority.tsv'
PRIM = ROOT/'project/working/ape_recombination_origin_v1/inputs/ape_candidates_kcon_projection.fa'
LEDGER = ROOT/'project/working/ape_genomewide_hml2_scan_v1/results/candidate_ledger.tsv'
CAN = set('ACGT')
def rows(p):
    with p.open() as f: return list(csv.DictReader(f, delimiter='\t'))
def fasta(p):
    data={}; name=None
    with (gzip.open(p,'rt') if p.suffix=='.gz' else p.open()) as f:
        for line in f:
            if line.startswith('>'): name=line[1:].strip(); data[name]=''
            else: data[name]+=line.strip().upper()
    return data
def write(name, rr):
    with (OUT/name).open('w') as f:
        w=csv.DictWriter(f,fieldnames=list(rr[0]),delimiter='\t',lineterminator='\n');w.writeheader();w.writerows(rr)
def fa(name,data):
    with (OUT/name).open('w') as f:
        for k,s in data.items():
            f.write('>'+k+'\n');f.write('\n'.join(s[x:x+80] for x in range(0,len(s),80))+'\n')
manifest=rows(SRC/'derived/representative_manifest.tsv')
authority={r['locus']:r for r in rows(AUTH)}
aln=fasta(SRC/'derived/representatives.mafft.fasta.gz')
anchor=aln['KCON_TypeII_coordinate_anchor']; cmap=[i for i,b in enumerate(anchor) if b!='-']
assert len(cmap)==9472
projected={r['analysis_id']:''.join(aln[r['analysis_id']][p] for p in cmap) for r in manifest}
for r in manifest:
    a=authority[r['locus']]; assert a['direct_type']==r['type_call']
    r['subfamily']=a['final_subfamily'];r['ltr5hs_matched_eligible']=a['ltr5hs_matched_eligible']
    r['group']='Type I' if r['type_call']=='TypeI' else ('Type II LTR5Hs' if a['ltr5hs_matched_eligible']=='yes' else 'Type II other')
write('human_representatives.tsv',manifest)
groups={'Type I':[r['analysis_id'] for r in manifest if r['type_call']=='TypeI'],
        'Type II all':[r['analysis_id'] for r in manifest if r['type_call']=='TypeII'],
        'Type II LTR5Hs':[r['analysis_id'] for r in manifest if r['group']=='Type II LTR5Hs'],
        'Type II other':[r['analysis_id'] for r in manifest if r['group']=='Type II other']}
windows=json.loads((SRC/'results/analysis_parameters.json').read_text())['windows']
byid={r['analysis_id']:r for r in manifest}
pairrows=[];summary=[];callrows=[];callable_by={};matrices={}
for wi,w in enumerate(windows):
    positions=[p for a,b in w['segments'] for p in range(a,b)]; L=len(positions)
    cs={k:''.join(v[p] for p in positions) for k,v in projected.items()}
    called={k for k,s in cs.items() if sum(b in CAN for b in s)>=math.ceil(.9*L)}
    callable_by[w['label']]=called
    for k,s in cs.items():callrows.append({'window':w['label'],'analysis_id':k,'locus':byid[k]['locus'],'group':byid[k]['group'],'anchored_bases':L,'called_bases':sum(b in CAN for b in s),'included':k in called})
    for gn, ids0 in groups.items():
        ids=[k for k in ids0 if k in called];pairs=[]; mat=np.zeros((len(ids),len(ids)))
        for i,j in combinations(range(len(ids)),2):
            a,b=ids[i],ids[j];valid=[(x,y) for x,y in zip(cs[a],cs[b]) if x in CAN and y in CAN];n=len(valid);assert n>=math.ceil(.8*L)
            d=sum(x!=y for x,y in valid);p=d/n;mat[i,j]=mat[j,i]=p
            rr={'window':w['label'],'group':gn,'locus_a':byid[a]['locus'],'locus_b':byid[b]['locus'],'jointly_called_bases':n,'substitutions':d,'p_distance':p};pairs.append(rr);pairrows.append(rr)
        rng=np.random.default_rng(20260921+wi); samples=rng.integers(0,len(ids),size=(2000,len(ids))); triu=np.triu_indices(len(ids),1)
        boots=np.array([np.mean(mat[s[:,None],s[None,:]][triu]) for s in samples])
        summary.append({'window':w['label'],'segments_0based_halfopen':';'.join(f'{a}-{b}' for a,b in w['segments']),'group':gn,'callable_loci':len(ids),'eligible_loci':len(ids0),'pairs':len(pairs),'anchored_bases':L,'min_jointly_called_bases':min(p['jointly_called_bases'] for p in pairs),'max_jointly_called_bases':max(p['jointly_called_bases'] for p in pairs),'mean_jointly_called_bases':statistics.fmean(p['jointly_called_bases'] for p in pairs),'total_jointly_called_bases':sum(p['jointly_called_bases'] for p in pairs),'total_substitutions':sum(p['substitutions'] for p in pairs),'mean_p_distance':statistics.fmean(p['p_distance'] for p in pairs),'locus_bootstrap_95_low':np.quantile(boots,.025),'locus_bootstrap_95_high':np.quantile(boots,.975)})
        matrices[w['label'],gn]=(ids,mat)
write('window_pairwise_differences.tsv',pairrows);write('window_summary.tsv',summary);write('window_callability.tsv',callrows)
old=rows(SRC/'results/pairwise_divergence_summary.tsv')
for r in old:
    if r['contrast'] not in ['within_TypeI','within_TypeII']:continue
    gn={'within_TypeI':'Type I','within_TypeII':'Type II all'}[r['contrast']]
    new=next(x for x in summary if x['window']==r['window_label'] and x['group']==gn)
    assert int(r['pair_count'])==new['pairs']; assert abs(float(r['mean_p_distance'])-new['mean_p_distance'])<1e-12

# Each candidate is scored against every retained Type-I representative.
# Exclude its own sequence when a candidate is Type I.
flanks=list(range(6000,6501))+list(range(6793,7293));nn=[];rank=[]
for r in manifest:
    if r['analysis_id'] not in callable_by['Cass.']:continue
    vals=[];num=den=0
    for k in groups['Type I']:
        if k==r['analysis_id']:continue
        v=[(projected[k][p],projected[r['analysis_id']][p]) for p in flanks if projected[k][p] in CAN and projected[r['analysis_id']][p] in CAN]
        d=sum(x!=y for x,y in v);vals.append(d/len(v));num+=d;den+=len(v)
    rank.append({'candidate_locus':r['locus'],'group':r['group'],'type1_comparisons':len(vals),'mean_p_distance_to_TypeI':statistics.fmean(vals),'total_substitutions':num,'total_jointly_called_bases':den,'self_comparison_excluded':r['type_call']=='TypeI'})
for pool in ['Type II all','Type II LTR5Hs']:
    for w in windows:
        pp=[p for a,b in w['segments'] for p in range(a,b)];called=callable_by[w['label']]
        for a in groups['Type I']:
            if a not in called:continue
            ds=[]
            for b in groups[pool]:
                if b not in called:continue
                v=[(projected[a][p],projected[b][p]) for p in pp if projected[a][p] in CAN and projected[b][p] in CAN];d=sum(x!=y for x,y in v)
                ds.append((d/len(v),b,d,len(v)))
            minimum=min(x[0] for x in ds);ties=[x for x in ds if abs(x[0]-minimum)<1e-12]
            nn.append({'type1_locus':byid[a]['locus'],'window':w['label'],'comparison_pool':pool,'callable_candidates':len(ds),'nearest_loci':';'.join(byid[x[1]]['locus'] for x in ties),'nearest_count':len(ties),'minimum_p_distance':minimum,'substitution_counts':';'.join(str(x[2]) for x in ties),'jointly_called_bases':';'.join(str(x[3]) for x in ties)})
write('candidate_similarity_to_TypeI.tsv',sorted(rank,key=lambda r:r['mean_p_distance_to_TypeI']))
write('nearest_type2_by_window.tsv',nn)

prim=fasta(PRIM); ledger=rows(LEDGER); assert len(prim)==len(ledger)==83; assert all(len(s)==9472 for s in prim.values())
assert {r['candidate_id'] for r in ledger}==set(prim)
counts=Counter(); primrows=[]
for r in sorted(ledger,key=lambda r:(r['species'],r['provirus_type'],r['candidate_id'])):
    counts[r['species']]+=1;r['display_id']=f"{r['species']}_{counts[r['species']]:02}"
    r['cassette_interval_0based_halfopen']='6000-7293';r['canonical_Delta292_interval_0based_halfopen']='6501-6793'
    s=prim[r['candidate_id']];r['base_6331']=s[6331];r['base_6492']=s[6492];r['TT_linked_pair']=s[6331]=='T' and s[6492]=='T';r['gap_bases_in_canonical_Delta292_interval']=s[6501:6793].count('-')
    primrows.append(r)
write('primate_alignment_manifest.tsv',primrows)
fa('primate_full_cassette_6000_7293.aligned.fa',{r['display_id']+'|'+r['candidate_id']+'|'+r['provirus_type']:prim[r['candidate_id']][6000:7293] for r in primrows})
fa('human_full_cassette_6000_7293.aligned.fa',{r['locus']+'|'+r['analysis_id']+'|'+r['group']:projected[r['analysis_id']][6000:7293] for r in manifest})
fa('human_1001bp_cassette_flanks.aligned.fa',{r['locus']+'|'+r['analysis_id']+'|'+r['group']:''.join(projected[r['analysis_id']][p] for p in flanks) for r in manifest})
site=[];cons={}
for gn,ids in groups.items():
    consensus=''
    for p in range(6000,7293):
        c=Counter(projected[k][p] for k in ids);n=sum(c[b] for b in 'ACGT');cc=sorted('ACGT',key=lambda b:(-c[b],b));modal=cc[0] if n else '-';consensus+=modal
        site.append({'group':gn,'kcon_0based':p,'kcon_1based':p+1,'region':'deletion_interval' if 6501<=p<6793 else 'flank','total_representatives':len(ids),'called_ACGT':n,'A':c['A'],'C':c['C'],'G':c['G'],'T':c['T'],'gap':c['-'],'other':sum(v for k,v in c.items() if k not in 'ACGT-'),'modal_base':modal,'modal_fraction_among_ACGT':c[modal]/n if n else '',**{f'{b}_fraction_among_ACGT':c[b]/n if n else '' for b in 'ACGT'}})
    cons[gn]=consensus
write('human_cassette_site_frequencies.tsv',site);fa('human_cassette_consensus.fa',cons)
species=[]
for sp in sorted(counts):
    rr=[r for r in primrows if r['species']==sp]
    species.append({'species':sp,'clusters':len(rr),'canonical_Delta292':sum(r['provirus_type']=='TypeI_canonical_Delta292' for r in rr),'retained_TypeII':sum(r['provirus_type']=='TypeII_retained' for r in rr),'alternative_deletion':sum(r['provirus_type']=='alternative_pol_env_deletion' for r in rr)})
write('primate_species_counts.tsv',species)
provenance=[SRC/'derived/representatives.mafft.fasta.gz',SRC/'derived/representative_manifest.tsv',SRC/'results/analysis_parameters.json',SRC/'results/pairwise_divergence_summary.tsv',AUTH,PRIM,LEDGER]
write('input_provenance.tsv',[{'path':str(p),'bytes':p.stat().st_size,'sha256':hashlib.sha256(p.read_bytes()).hexdigest()} for p in provenance])
summary_json={'reproduced_existing_pairwise_results':True,'human_groups':{k:len(v) for k,v in groups.items()},'primate_groups':dict(Counter(r['provirus_type'] for r in primrows)),'primate_species':dict(counts),'linked_pair_counts':{g:{'total':len([r for r in primrows if (r['provirus_type']=='TypeI_canonical_Delta292')==v]),'TT':sum(r['TT_linked_pair'] for r in primrows if (r['provirus_type']=='TypeI_canonical_Delta292')==v)} for g,v in [('Delta292',True),('no_canonical_Delta292',False)]},'best_candidates':sorted(rank,key=lambda r:r['mean_p_distance_to_TypeI'])[:8]}
(OUT/'summary.json').write_text(json.dumps(summary_json,indent=2)+'\n')
print(json.dumps(summary_json,indent=2));print('Window means:')
for r in summary:print(r['window'],r['group'],r['callable_loci'],r['pairs'],round(r['mean_p_distance']*100,5))
```
