## Supplementary material for "Structural polymorphism and population-variable coding capacity of HERV-K(HML-2) in human pangenomes": build_visuals.py

```
from pathlib import Path
import csv, json, math, sys, importlib.util
from collections import Counter
import numpy as np
import matplotlib
matplotlib.use('Agg')
import matplotlib.pyplot as plt
from matplotlib.textpath import TextPath
from matplotlib.patches import PathPatch
from matplotlib.transforms import Affine2D
from matplotlib.font_manager import FontProperties
from reportlab.pdfgen import canvas
from reportlab.lib.pagesizes import A3
from reportlab.pdfbase import pdfmetrics
from reportlab.pdfbase.ttfonts import TTFont
import fitz

OUT=Path(__file__).resolve().parent
ROOT=OUT.parents[2]
def rows(name):
    with (OUT/name).open() as f:return list(csv.DictReader(f,delimiter='\t'))
def fasta(name):
    d={}
    for line in (OUT/name).read_text().splitlines():
        if line.startswith('>'):k=line[1:];d[k]=''
        else:d[k]+=line
    return d
groups=['Type I','Type II LTR5Hs','Type II other']
colors={'A':'#29894A','C':'#2874AE','G':'#BC8014','T':'#C94343'}
gcolors={'Type I':'#163B75','Type II LTR5Hs':'#BE3329','Type II other':'#735324'}
sites={(r['group'],int(r['kcon_0based'])):r for r in rows('human_cassette_site_frequencies.tsv')}
font=FontProperties(family='DejaVu Sans',weight='bold')
glyphs={b:TextPath((0,0),b,size=1,prop=font) for b in 'ACGT'}
def logo(ax,group,pp):
    for i,p in enumerate(pp):
        r=sites[group,p]; n=int(r['called_ACGT']); y=0
        for b in sorted('ACGT',key=lambda b:int(r[b])):
            f=int(r[b])/n if n else 0
            if not f:continue
            path=glyphs[b];bb=path.get_extents()
            transform=Affine2D().translate(-bb.xmin,-bb.ymin).scale(.83/bb.width,f/bb.height).translate(i-.415,y)
            ax.add_patch(PathPatch(path,transform=transform+ax.transData,color=colors[b],lw=0));y+=f
    ax.set_xlim(-.6,len(pp)-.4);ax.set_ylim(0,1.08)
    ax.set_yticks([0,1],['0','1'],fontsize=6)
    for sp in ax.spines.values():sp.set_visible(False)
    ax.tick_params(length=0,pad=1)

plt.rcParams.update({'font.family':'DejaVu Sans','font.size':8,'axes.spines.top':False,'axes.spines.right':False,'pdf.fonttype':42,'svg.fonttype':'none'})
fig=plt.figure(figsize=(7.1,6.5))
gs=fig.add_gridspec(8,2,height_ratios=[.33,.5,.5,.5,.25,1.6,1.6,.25],hspace=.28,wspace=.50)
fig.text(.05,.97,'A  Human cassette base frequencies',weight='bold',fontsize=11)
regions=[list(range(6321,6342)),list(range(6482,6501))]
for j,pp in enumerate(regions):
    for i,g in enumerate(groups):
        ax=fig.add_subplot(gs[i+1,j]);logo(ax,g,pp)
        ax.set_ylabel(g.replace('Type II ','II '),rotation=0,ha='right',va='center',labelpad=12,fontsize=7)
        focus=6331 if j==0 else 6492
        ax.axvspan(pp.index(focus)-.48,pp.index(focus)+.48,color='#E8DDCB',zorder=-1)
        if i==0:ax.set_title(f'KCON {pp[0]+1}\N{EN DASH}{pp[-1]+1}',fontsize=9,pad=5)
        if i==2:ax.set_xticks([0,pp.index(focus),len(pp)-1],[str(pp[0]+1),str(focus+1),str(pp[-1]+1)],fontsize=7)
        else:ax.set_xticks([])
ax=fig.add_subplot(gs[5:7,:])
rank=rows('candidate_similarity_to_TypeI.tsv')
selected=[r for r in rank if r['group']=='Type I'][:8]+[r for r in rank if r['group']!='Type I'][:4]
selected.sort(key=lambda r:float(r['mean_p_distance_to_TypeI']))
for y,r in enumerate(selected):
    ax.barh(y,float(r['mean_p_distance_to_TypeI'])*100,color=gcolors[r['group']],height=.7)
    ax.text(float(r['mean_p_distance_to_TypeI'])*100+.02,y,f"{float(r['mean_p_distance_to_TypeI'])*100:.3f}%",va='center',fontsize=7)
ax.invert_yaxis();ax.set_yticks(range(len(selected)),[r['candidate_locus'].replace('_hg38','').replace('_new',' (new)') for r in selected],fontsize=8)
ax.set_xlim(0,3);ax.set_xlabel('Mean cassette difference from Type-I representatives (%)',fontsize=9)
ax.set_title('B  Closest sampled representatives',loc='left',weight='bold',fontsize=11,pad=10)
ax.spines[['top','right']].set_visible(False)
from matplotlib.patches import Patch
ax.legend(handles=[Patch(color=gcolors[g],label=g) for g in groups[:2]],loc='upper right',frameon=False,fontsize=8)
fig.subplots_adjust(left=.16,right=.97,bottom=.07,top=.94)
fig.savefig(OUT/'Figure_S17_cassette_consensus_and_similarity.png',dpi=300)
fig.savefig(OUT/'Figure_S17_cassette_consensus_and_similarity.pdf')
plt.close(fig)

# Reuse the current Figure-5 builder. Only panel C is replaced at save time.
sys.path.insert(0,str(ROOT/'project/manuscript'))
spec=importlib.util.spec_from_file_location('narrative',ROOT/'project/manuscript/build_narrative_main_figures.py')
module=importlib.util.module_from_spec(spec);spec.loader.exec_module(module)
summ=rows('window_summary.tsv')
def save_main(fig,path):
    ax=fig.axes[2];ax.clear();order=['B1','B2','B3','B4','B5','B6','Cass.']
    for group,label,color,marker in [('Type I','Type I','#163B75','o'),('Type II LTR5Hs','Type II LTR5Hs','#BE3329','^'),('Type II all','Type II all','#735324','s')]:
        lookup={r['window']:r for r in summ if r['group']==group}
        ax.plot(order,[float(lookup[w]['mean_p_distance']) for w in order],color=color,marker=marker,lw=1.5,label=label)
    ax.axvspan(5.55,6.45,color='#F3E1ED',zorder=-2)
    ax.set_ylabel('Nucleotide difference');ax.set_xlabel('Genome window');ax.set_ylim(.02,.16)
    ax.legend(loc='upper right',fontsize=7.7,frameon=False,handlelength=1.0)
    module.finding_title(ax,'C','Regional divergence');module.finish_axis(ax,grid='y')
    ax.set_xticks(range(len(order)),order,rotation=35,ha='right')
    fig.savefig(OUT/'Figure_5_type1_persistent_recombining_cassette.png',dpi=300)
    fig.savefig(OUT/'Figure_5_type1_persistent_recombining_cassette.pdf')
module.OUT=OUT;module.save_figure=save_main;module.build_figure_5()

# Readable, vector, paginated complete cassette projections.
pdfmetrics.registerFont(TTFont('Mono','/System/Library/Fonts/Supplemental/Courier New.ttf'))
pdfmetrics.registerFont(TTFont('Sans','/System/Library/Fonts/Supplemental/Arial.ttf'))
pdfmetrics.registerFont(TTFont('Bold','/System/Library/Fonts/Supplemental/Arial Bold.ttf'))
W,H=A3;c=canvas.Canvas(str(OUT/'Supplementary_Alignment_1.pdf'),pagesize=A3)
c.setTitle('Supplementary Alignment 1. HML-2 Type-I cassette comparison')
page=0;page_meta=[]
def page_start(title,notes):
    global page
    page+=1;c.setFillColorRGB(.08,.1,.13);c.setFont('Bold',15);c.drawString(34,H-35,title)
    c.setFont('Sans',9.2)
    for k,s in enumerate(notes):c.drawString(34,H-55-k*13,s)
    c.setFont('Sans',8);c.drawString(34,25,'Supplementary Alignment 1 | All displayed KCON coordinates are one-based.');c.drawRightString(W-34,25,str(page))
def color(hexstr):return tuple(int(hexstr[i:i+2],16)/255 for i in (1,3,5))
def letter_stack(x,y,ww,hh,r):
    n=int(r['called_ACGT']);bottom=y
    for b in sorted('ACGT',key=lambda b:int(r[b])):
        f=int(r[b])/n if n else 0
        if not f:continue
        c.saveState();c.setFillColorRGB(*color(colors[b]));c.translate(x,bottom)
        # Helvetica cap height is approximately 0.718 em.
        c.scale(ww/pdfmetrics.stringWidth(b,'Bold',10),hh*f/7.18)
        c.setFont('Bold',10);c.drawString(0,0,b);c.restoreState();bottom+=hh*f
flanks=list(range(6000,6501))+list(range(6793,7293));blocks=[flanks[i:i+80] for i in range(0,len(flanks),80)]
for st in range(0,len(blocks),4):
    page_start('Human cassette frequency logos - complete 1,001-base comparison',[
        '15 Type-I, 15 LTR5Hs Type-II and 15 other Type-II representatives. Each locus contributes one sequence.',
        'Letter height is the fraction among A/C/G/T calls. Gaps and ambiguous calls are excluded from the frequency denominator.',
        'The deletion interval 6502-6793 is omitted here. Its full projection is included in the sequence sections.'])
    for j,pp in enumerate(blocks[st:st+4]):
        y=H-140-j*245;c.setFont('Bold',10);c.setFillColorRGB(.1,.1,.1)
        spans=[];s=last=pp[0]
        for p in pp[1:]:
            if p!=last+1:spans.append(f'{s+1}-{last+1}');s=p
            last=p
        spans.append(f'{s+1}-{last+1}');c.drawString(34,y+25,'KCON '+', '.join(spans))
        for gi,g in enumerate(groups):
            yy=y-gi*56;c.setFillColorRGB(.1,.1,.1);c.setFont('Sans',9);c.drawString(34,yy+18,g)
            nums=[int(sites[g,p]['called_ACGT']) for p in pp];c.setFont('Sans',8);ns=str(min(nums)) if min(nums)==max(nums) else f'{min(nums)}-{max(nums)}';c.drawString(34,yy+5,f'Called n = {ns}')
            for i,p in enumerate(pp):
                if p in [6331,6492]:c.setFillColorRGB(.93,.89,.82);c.rect(201+i*7,yy-2,7,37,fill=1,stroke=0)
                letter_stack(201+i*7,yy,6.4,31,sites[g,p])
            if gi==2:
                c.setFillColorRGB(.1,.1,.1);c.setFont('Sans',7.5)
                for i,p in enumerate(pp):
                    if i==0 or ((p+1)%10==0 and p!=6499) or (i and p!=pp[i-1]+1):c.drawString(201+i*7,yy-13,str(p+1))
    page_meta.append({'page':page,'section':'full human frequency logos','blocks':len(blocks[st:st+4])});c.showPage()

human=fasta('human_full_cassette_6000_7293.aligned.fa');primate=fasta('primate_full_cassette_6000_7293.aligned.fa')
manifest={r['display_id']:r for r in rows('primate_alignment_manifest.tsv')}
human_rows=[]
for key,seq in human.items():
    locus,rep,group=key.split('|');tag={'Type I':'I','Type II LTR5Hs':'II-Hs','Type II other':'II-other'}[group]
    human_rows.append((groups.index(group),locus,f'{locus}  {tag}',seq))
human_rows=[(r[2],r[3]) for r in sorted(human_rows)]
sp={'bonobo':'Bonobo','chimp':'Chimpanzee','gorilla':'Gorilla','macaque':'Macaque','orang':'Orangutan','siamang':'Siamang'}
primate_rows=[]
for key,seq in primate.items():
    ident=key.split('|')[0];r=manifest[ident];tag={'TypeI_canonical_Delta292':'D292','TypeII_retained':'II','alternative_pol_env_deletion':'Alt'}[r['provirus_type']]
    primate_rows.append((f"{sp[r['species']]} {ident.split('_')[-1]}  {tag}",seq))

def sequence_block(seqrows,start,y,row_h):
    end=min(start+100,1293);n=end-start;x0=240;step=5.55
    c.setFont('Bold',10);c.setFillColorRGB(.1,.1,.1);c.drawString(34,y+22,f'KCON {6001+start}-{6000+end}')
    c.setFont('Sans',8)
    for i in range(n):
        p=6000+start+i
        if i==0 or (p+1)%10==0:c.drawCentredString(x0+i*step,y+6,str(p+1))
    for j,(label,seq) in enumerate(seqrows):
        yy=y-14-j*row_h;c.setFont('Sans',8.6);c.setFillColorRGB(.12,.12,.12);c.drawString(34,yy,label)
        c.setFont('Mono',9.0)
        for i,b in enumerate(seq[start:end]):
            p=6000+start+i;x=x0+i*step
            if p in [6331,6492]:c.setFillColorRGB(.96,.89,.69);c.rect(x-.4,yy-2,step,row_h,stroke=0,fill=1)
            elif 6501<=p<6793:c.setFillColorRGB(.94,.94,.94);c.rect(x-.4,yy-2,step,row_h,stroke=0,fill=1)
            c.setFillColorRGB(*color(colors[b]) if b in colors else (.45,.45,.45));c.drawString(x,yy,b)

starts=list(range(0,1293,100))
for ix in range(0,len(starts),2):
    these=starts[ix:ix+2]
    page_start('Human cassette alignment - all 45 locus representatives',[
        'Full 1,293-position KCON projection, including the canonical deletion at 6502-6793 (gray background).',
        'I = Type I, II-Hs = LTR5Hs Type II, II-other = other Type II. Gold columns mark linked sites 6332 and 6493.',
        'Each letter is shown. "-" is a projected gap. Insertions relative to KCON are not represented. Full identifiers are in the manifest.'])
    for j,start in enumerate(these):sequence_block(human_rows,start,H-135-j*490,9.8)
    page_meta.append({'page':page,'section':'human full cassette alignment','intervals':[f'{6001+s}-{6000+min(s+100,1293)}' for s in these],'sequences':45});c.showPage()

for start in starts:
    page_start('Nonhuman primate cassette alignment - all 83 candidate clusters',[
        'Bonobo 7, chimpanzee 9, gorilla 19, macaque 12, orangutan 9 and siamang 27. These are clusters, not independent insertions.',
        'D292 = canonical Type-I class (26), II = retained Type II (55), Alt = alternative deletion (2). Full identifiers are in the manifest.',
        'Gray = canonical deletion interval 6502-6793. Gold = linked sites 6332 and 6493. All observed bases and gaps are retained.',
        'The ledger-defined gorilla D292 boundary is shifted by one column in this projection. Insertions relative to KCON are omitted.'])
    sequence_block(primate_rows,start,H-145,11.25)
    page_meta.append({'page':page,'section':'nonhuman primate full cassette alignment','interval':f'{6001+start}-{6000+min(start+100,1293)}','sequences':83});c.showPage()
c.save();(OUT/'alignment_pages.json').write_text(json.dumps(page_meta,indent=2)+'\n')

qa=OUT/'qa';qa.mkdir(exist_ok=True)
for name in ['Figure_S17_cassette_consensus_and_similarity','Figure_5_type1_persistent_recombining_cassette','Supplementary_Alignment_1']:
    doc=fitz.open(OUT/(name+'.pdf'))
    for i,p in enumerate(doc):p.get_pixmap(matrix=fitz.Matrix(1.4,1.4),alpha=False).save(qa/f'{name}_{i+1:02}.png')
    print(name,len(doc))
```
