## Supplementary material for "Structural polymorphism and population-variable coding capacity of HERV-K(HML-2) in human pangenomes": README.md

```
# Table S11 — Type-I cassette comparisons (retained source path Table_S17)

These are the Table S11 source data for final Figure 5C and Figure S13 in the manuscript revision of 22 September 2026. Figure S12 also uses the nonhuman primate cassette comparison. Final numbering is recorded in [FIGURE_TABLE_MAP.md](../../FIGURE_TABLE_MAP.md).

For portable release reproduction, use [the September revision workflow](../../analysis/september2026_revision/README.md). The scripts retained in this folder record the original analysis and rendering. Their original workspace paths and output names are historical provenance, not the release entry point.

## Manuscript outputs

Figure 5C compares Type I, LTR5Hs Type II and pooled Type II. Figure S13 shows diagnostic frequency logos and descriptive similarity rankings. The complete 45-human and 83-nonhuman-primate aligned FASTA files, sequence manifests and nucleotide-frequency tables are supplied here as Table S11 supporting data. The separate 24-page alignment PDF is omitted from the submission. The historical renderer and page manifest remain available for reproducibility.

## Numerical data

- `window_summary.tsv` contains all seven windows for four groups, with callable locus and pair counts, numerator/denominator sums, observed mean pairwise proportions and optional locus-bootstrap intervals.
- `window_pairwise_differences.tsv` contains every individual numerator, denominator and pairwise proportion. Sums across pairs are descriptive and are not independent mutation counts.
- `window_callability.tsv` identifies all included and excluded representative-window combinations.
- `human_representatives.tsv` retains source identifiers, original input FASTA hashes and authoritative LTR subfamilies.
- `candidate_similarity_to_TypeI.tsv` ranks every callable human representative by its mean cassette distance from Type I. Type-I candidates exclude self-comparisons and have 14 comparisons. Type-II candidates have 15.
- `nearest_type2_by_window.tsv` retains all equally nearest representatives in both the pooled and LTR5Hs-only candidate pools.
- `human_cassette_site_frequencies.tsv` provides exact nucleotide, gap and other-call counts. Frequencies are conditional on an A/C/G/T call. The consensus uses the most frequent called nucleotide, with alphabetical resolution of a tie. A consensus base is not an inferred ancestral base.
- `primate_alignment_manifest.tsv` maps every printed species/index label to its exact retained candidate ID and genomic interval. It contains the linked-site bases and observed gap count in the canonical deletion interval.
- `primate_species_counts.tsv` gives species and type denominators.
- `input_provenance.tsv` identifies retained sources by their distributed provenance labels, length and SHA-256 digest.
- `summary.json` records basic reproduction checks and key counts.

## Complete sequences

- `human_full_cassette_6000_7293.aligned.fa` has 45 records of 1,293 projected positions.
- `primate_full_cassette_6000_7293.aligned.fa` has 83 records of 1,293 projected positions.
- `human_1001bp_cassette_flanks.aligned.fa` has 45 records of 1,001 projected positions, omitting the canonical deletion interval.
- `human_cassette_consensus.fa` contains the full cassette consensus for the four overlapping analytical groups.

The sequence files are projections onto Type-II KCON. They omit insertions relative to KCON. Full cassette coordinates are zero-based `[6000,7293)`, corresponding to one-based 6001-7293. The canonical deletion is zero-based `[6501,6793)`, corresponding to one-based 6502-6793. The linked sites are zero-based 6331 and 6492, corresponding to one-based 6332 and 6493. Numerical source tables state their coordinate convention explicitly.

## Reproduction and limits

The original `analyze_type1.py` reproduces the retained Type-I and pooled Type-II pair counts and means within 1e-12 before adding subfamily restriction. The original `build_visuals.py` reuses the narrative figure builder for rendering. The portable release workflow linked above supplies the retained inputs and current commands.

The selected human panel has 15 Type-I and 30 Type-II loci. Each has one retained population sequence. It is not the separate 62-sequence human panel used by the source-versus-effect analysis. The Type-II group contains 15 LTR5Hs, 11 LTR5A and four LTR5B loci. LTR5Hs eligibility comes from the authoritative local subfamily table, including the corrected LTR5Hs assignment for 11q12.3.

The cassette comparison excludes 10q24.2 for low whole-window callability, leaving 14 LTR5Hs Type-II loci. Its available nucleotide calls are retained in the full alignment and per-site logos. All plotted group means use the same callability policy as the original analysis.

The 83 nonhuman primate records include macaque. They are candidate clusters, not orthology-collapsed independent integrations. The retained ledger defines 26 canonical deletion clusters, 55 retained Type-II clusters and two alternative deletion clusters. The projected canonical boundary in one gorilla record is shifted by one column. The original alignment is shown without changing its type label or forcing its bases to the canonical interval.

Current sequence similarity alone cannot identify a historical master source, its expression or its copackaging. Several sampled Type-I representatives have nearly identical mean distances from the rest of the panel. This reanalysis is a sequence comparison, not a negative test of every possible historical source.

No ORF-break dating or insertion-age estimate is included.
```
