## Supplementary material for "Structural polymorphism and population-variable coding capacity of HERV-K(HML-2) in human pangenomes": summary.json

```
{
  "reproduced_existing_pairwise_results": true,
  "human_groups": {
    "Type I": 15,
    "Type II all": 30,
    "Type II LTR5Hs": 15,
    "Type II other": 15
  },
  "primate_groups": {
    "TypeI_canonical_Delta292": 26,
    "alternative_pol_env_deletion": 2,
    "TypeII_retained": 55
  },
  "primate_species": {
    "bonobo": 7,
    "chimp": 9,
    "gorilla": 19,
    "macaque": 12,
    "orang": 9,
    "siamang": 27
  },
  "linked_pair_counts": {
    "Delta292": {
      "total": 26,
      "TT": 25
    },
    "no_canonical_Delta292": {
      "total": 57,
      "TT": 4
    }
  },
  "best_candidates": [
    {
      "candidate_locus": "19p12c",
      "group": "Type I",
      "type1_comparisons": 14,
      "mean_p_distance_to_TypeI": 0.018434095403931865,
      "total_substitutions": 257,
      "total_jointly_called_bases": 13943,
      "self_comparison_excluded": true
    },
    {
      "candidate_locus": "3q13.2",
      "group": "Type I",
      "type1_comparisons": 14,
      "mean_p_distance_to_TypeI": 0.01864699070212531,
      "total_substitutions": 261,
      "total_jointly_called_bases": 13995,
      "self_comparison_excluded": true
    },
    {
      "candidate_locus": "10p12.1",
      "group": "Type I",
      "type1_comparisons": 14,
      "mean_p_distance_to_TypeI": 0.01871856213213307,
      "total_substitutions": 262,
      "total_jointly_called_bases": 13995,
      "self_comparison_excluded": true
    },
    {
      "candidate_locus": "5q33.3",
      "group": "Type I",
      "type1_comparisons": 14,
      "mean_p_distance_to_TypeI": 0.018719134707573106,
      "total_substitutions": 262,
      "total_jointly_called_bases": 13995,
      "self_comparison_excluded": true
    },
    {
      "candidate_locus": "1q22",
      "group": "Type I",
      "type1_comparisons": 14,
      "mean_p_distance_to_TypeI": 0.01943385387110561,
      "total_substitutions": 272,
      "total_jointly_called_bases": 13995,
      "self_comparison_excluded": true
    },
    {
      "candidate_locus": "8q11.23_new",
      "group": "Type I",
      "type1_comparisons": 14,
      "mean_p_distance_to_TypeI": 0.02000550052838828,
      "total_substitutions": 280,
      "total_jointly_called_bases": 13995,
      "self_comparison_excluded": true
    },
    {
      "candidate_locus": "22q11.21",
      "group": "Type I",
      "type1_comparisons": 14,
      "mean_p_distance_to_TypeI": 0.020790784943598584,
      "total_substitutions": 291,
      "total_jointly_called_bases": 13995,
      "self_comparison_excluded": true
    },
    {
      "candidate_locus": "3q27.2",
      "group": "Type I",
      "type1_comparisons": 14,
      "mean_p_distance_to_TypeI": 0.020839083215081985,
      "total_substitutions": 290,
      "total_jointly_called_bases": 13917,
      "self_comparison_excluded": true
    }
  ]
}
```
