## Supplementary material for "Structural polymorphism and population-variable coding capacity of HERV-K(HML-2) in human pangenomes": README.md

```
# Type I deletion spread comparison

The model compares the numbers of ancestral proviral insertions carrying seven deletion classes. It does not count independent origins of the deletions or infer ancient viral-population frequencies.

The orthology table identifies 16 resolved Delta292-bearing insertions and one unresolved group. The six comparison deletions each have one group. The conservative count vector is [16,1,1,1,1,1,1] and the inclusive vector is [17,1,1,1,1,1,1]. Earlier model outputs used a stale lower count of 10; the results here replace that lower-count analysis.

Run `python reproduce_source_model.py` with NumPy installed to reproduce the model tables. Figure 5D and Figure S14 use these results. The model integrates multinomial evidence. Its weights represent relative cumulative contributions of the seven deletion classes, not individual ancestral source loci or their active periods. Both models permit the same variation among deletion classes; the additional-effect model adds a multiplier for the Delta292 class. Historical script and column names containing "source" refer to these deletion-class contributions.

The former helper-population and mechanism-ranking results are not used in the revised manuscript because their observation model treated the selected deletion-class proportion as a viral-population frequency. RNA allocation, producer cost and packaging remain biological hypotheses for experiments.
```
