## Supplementary material for "Structural polymorphism and population-variable coding capacity of HERV-K(HML-2) in human pangenomes": reproduce_source_model.py

```
#!/usr/bin/env python3
"""Quantify source-opportunity versus Delta292-associated effect requirements.

The age-matched lesion panel contains Delta292 plus six rival deletion classes.
Delta292 has 16 units under the orthology-aware floor or 17 under the inclusive
ceiling; every rival has one.  A symmetric Dirichlet layer represents
lesion-specific historical source opportunity.  A second model adds a focal
Delta292 multiplier.  The analysis asks how much source heterogeneity is needed
before an exact no-effect explanation is competitive.
"""

from __future__ import annotations

import csv
import hashlib
import json
import math
from pathlib import Path

import numpy as np


ROOT = Path(__file__).resolve().parent
INPUT = ROOT / "inputs/pre_orang_age_matched_lesions.tsv"
OUT = ROOT / "results"


SEED = 292_2026_07_27
N_SIMULATIONS = 1_000_000
N_CLASSES = 7
ALPHAS = (0.1, 0.25, 0.5, 1.0, 2.0, 5.0, 20.0)
ASCERTAINMENT_SCENARIOS = (
    ("narrow", 0.67, 1.5),
    ("broad", 0.25, 4.0),
)
OBSERVATIONS = (
    ("orthology_aware_floor", 16),
    ("inclusive_ceiling", 17),
)
MODELS = ("source_opportunity_only", "source_plus_focal_effect")


def sha256(path: Path) -> str:
    digest = hashlib.sha256()
    with path.open("rb") as handle:
        for block in iter(lambda: handle.read(1024 * 1024), b""):
            digest.update(block)
    return digest.hexdigest()


def write_tsv(path: Path, rows: list[dict[str, object]]) -> None:
    if not rows:
        raise RuntimeError(f"refusing to write empty table: {path}")
    with path.open("w", newline="") as handle:
        writer = csv.DictWriter(handle, fieldnames=list(rows[0]), delimiter="\t")
        writer.writeheader()
        writer.writerows(rows)


def log_uniform(
    rng: np.random.Generator, low: float, high: float, size: int
) -> np.ndarray:
    return np.exp(rng.uniform(math.log(low), math.log(high), size))


def weighted_quantile(
    values: np.ndarray, weights: np.ndarray, probabilities: tuple[float, ...]
) -> np.ndarray:
    order = np.argsort(values)
    sorted_values = values[order]
    sorted_weights = weights[order]
    cumulative = np.cumsum(sorted_weights)
    if cumulative[-1] <= 0:
        return np.full(len(probabilities), np.nan)
    cumulative /= cumulative[-1]
    return np.interp(probabilities, cumulative, sorted_values)


def logsumexp(values: np.ndarray) -> float:
    maximum = float(np.max(values))
    return maximum + math.log(float(np.exp(values - maximum).sum()))


def quadrature_log_evidence(
    alpha: float,
    ascertainment_low: float,
    ascertainment_high: float,
    focal_count: int,
    model: str,
    n_probability_nodes: int = 192,
    n_prior_nodes: int = 80,
) -> float:
    """Integrate model evidence deterministically over p0 and log priors."""
    total = focal_count + N_CLASSES - 1
    prior_log_normalizer = math.lgamma(N_CLASSES * alpha) - N_CLASSES * math.lgamma(
        alpha
    )
    proposal_log_normalizer = math.lgamma(N_CLASSES * alpha + total) - (
        math.lgamma(alpha + focal_count)
        + (N_CLASSES - 1) * math.lgamma(alpha + 1)
    )
    multinomial_log_coefficient = math.lgamma(total + 1) - math.lgamma(
        focal_count + 1
    )
    constant = (
        prior_log_normalizer
        - proposal_log_normalizer
        + multinomial_log_coefficient
    )

    probability_nodes, probability_weights = np.polynomial.legendre.leggauss(
        n_probability_nodes
    )
    p0 = (probability_nodes + 1.0) / 2.0
    probability_log_weights = np.log(probability_weights / 2.0)
    beta_a = alpha + focal_count
    beta_b = (N_CLASSES - 1) * (alpha + 1)
    log_beta_normalizer = (
        math.lgamma(beta_a) + math.lgamma(beta_b) - math.lgamma(beta_a + beta_b)
    )
    log_beta_density = (
        (beta_a - 1.0) * np.log(p0)
        + (beta_b - 1.0) * np.log1p(-p0)
        - log_beta_normalizer
    )

    prior_nodes, prior_weights = np.polynomial.legendre.leggauss(n_prior_nodes)
    log_asc_low = math.log(ascertainment_low)
    log_asc_high = math.log(ascertainment_high)
    log_asc = (
        (prior_nodes + 1.0) * (log_asc_high - log_asc_low) / 2.0 + log_asc_low
    )
    prior_log_weights = np.log(prior_weights / 2.0)
    if model == "source_opportunity_only":
        log_multipliers = log_asc
        multiplier_log_weights = prior_log_weights
    else:
        log_effect = (prior_nodes + 1.0) * math.log(50.0) / 2.0
        log_multipliers = (log_asc[:, None] + log_effect[None, :]).ravel()
        multiplier_log_weights = (
            prior_log_weights[:, None] + prior_log_weights[None, :]
        ).ravel()

    log_integrands = np.empty(log_multipliers.size)
    for index, log_multiplier in enumerate(log_multipliers):
        multiplier = math.exp(float(log_multiplier))
        inverse_denominator = multiplier - (multiplier - 1.0) * p0
        log_p0_expectation = logsumexp(
            probability_log_weights
            + log_beta_density
            - N_CLASSES * alpha * np.log(inverse_denominator)
        )
        log_integrands[index] = (
            constant
            + (N_CLASSES - 1) * alpha * log_multiplier
            + log_p0_expectation
        )
    return logsumexp(multiplier_log_weights + log_integrands)


def simulate(
    alpha: float,
    ascertainment_low: float,
    ascertainment_high: float,
    focal_count: int,
    model: str,
    seed: int,
) -> dict[str, np.ndarray | float]:
    rng = np.random.default_rng(seed)
    total = focal_count + N_CLASSES - 1
    counts = np.array([focal_count] + [1] * (N_CLASSES - 1), dtype=float)
    # Importance proposal: the exact Dirichlet posterior for the observed
    # count vector when the focal multiplier is one.  This avoids estimating a
    # rare count-vector likelihood from a handful of prior draws.
    proposal_shapes = alpha + counts
    transformed_opportunities = rng.gamma(
        proposal_shapes, 1.0, size=(N_SIMULATIONS, N_CLASSES)
    )
    focal_probabilities = transformed_opportunities / transformed_opportunities.sum(
        axis=1, keepdims=True
    )
    focal_effect = np.ones(N_SIMULATIONS)
    if model == "source_plus_focal_effect":
        focal_effect = log_uniform(rng, 1.0, 50.0, N_SIMULATIONS)
    focal_ascertainment = log_uniform(
        rng, ascertainment_low, ascertainment_high, N_SIMULATIONS
    )
    focal_multiplier = focal_effect * focal_ascertainment
    inverse_denominator = (
        focal_multiplier
        - (focal_multiplier - 1.0) * focal_probabilities[:, 0]
    )
    source_focal = focal_probabilities[:, 0] / inverse_denominator
    source_rivals = (
        focal_multiplier[:, None]
        * focal_probabilities[:, 1:]
        / inverse_denominator[:, None]
    )

    prior_log_normalizer = math.lgamma(N_CLASSES * alpha) - N_CLASSES * math.lgamma(
        alpha
    )
    proposal_log_normalizer = math.lgamma(N_CLASSES * alpha + total) - (
        math.lgamma(alpha + focal_count)
        + (N_CLASSES - 1) * math.lgamma(alpha + 1)
    )
    multinomial_log_coefficient = math.lgamma(total + 1) - math.lgamma(
        focal_count + 1
    )
    # We propose the observed, post-multiplier probabilities from their exact
    # Dirichlet posterior and invert the focal perturbation.  The multinomial
    # terms cancel the proposal exponents.  The remaining weight is the
    # compositional-transform Jacobian times the source Dirichlet density ratio.
    log_importance_weight = (
        prior_log_normalizer
        - proposal_log_normalizer
        + multinomial_log_coefficient
        + (N_CLASSES - 1) * alpha * np.log(focal_multiplier)
        - N_CLASSES * alpha * np.log(inverse_denominator)
    )
    maximum = float(np.max(log_importance_weight))
    scaled_weights = np.exp(log_importance_weight - maximum)
    return {
        "source_ratio": (
            source_focal / np.mean(source_rivals, axis=1)
        ),
        "focal_effect": focal_effect,
        "focal_ascertainment": focal_ascertainment,
        "focal_probability": focal_probabilities[:, 0],
        "scaled_weights": scaled_weights,
    }


def main() -> None:
    OUT.mkdir(parents=True, exist_ok=True)
    rows = list(csv.DictReader(INPUT.open(newline=""), delimiter="\t"))
    delta = [row for row in rows if row["lesion_geometry_id"] == "LG_6501_6793"]
    rivals = [row for row in rows if row["lesion_geometry_id"] != "LG_6501_6793"]
    if len(delta) != 1 or len(rivals) != 6:
        raise RuntimeError(
            f"age-matched lesion authority changed: Delta={len(delta)}, rivals={len(rivals)}"
        )
    if any(
        int(row["ancestral_integration_unit_count_ape_scan_CEILING"]) != 1
        for row in rivals
    ):
        raise RuntimeError("a rival age-matched lesion no longer has unit ceiling one")

    comparison_rows: list[dict[str, object]] = []
    posterior_rows: list[dict[str, object]] = []
    source_requirement_rows: list[dict[str, object]] = []
    summary_results: dict[str, object] = {}

    for observation_index, (observation, focal_count) in enumerate(OBSERVATIONS):
        total = focal_count + 6
        for ascertainment_index, (
            ascertainment,
            ascertainment_low,
            ascertainment_high,
        ) in enumerate(ASCERTAINMENT_SCENARIOS):
            for alpha_index, alpha in enumerate(ALPHAS):
                simulations: dict[str, dict[str, np.ndarray | float]] = {}
                for model_index, model in enumerate(MODELS):
                    simulations[model] = simulate(
                        alpha,
                        ascertainment_low,
                        ascertainment_high,
                        focal_count,
                        model,
                        SEED
                        + observation_index * 100_000
                        + ascertainment_index * 10_000
                        + alpha_index * 100
                        + model_index,
                    )

                log_source = quadrature_log_evidence(
                    alpha,
                    ascertainment_low,
                    ascertainment_high,
                    focal_count,
                    "source_opportunity_only",
                )
                log_effect = quadrature_log_evidence(
                    alpha,
                    ascertainment_low,
                    ascertainment_high,
                    focal_count,
                    "source_plus_focal_effect",
                )
                log_total = np.logaddexp(log_source, log_effect)
                key = f"{observation}::{ascertainment}::alpha={alpha:g}"
                summary_results[key] = {}
                for model in MODELS:
                    simulation = simulations[model]
                    log_evidence = (
                        log_source
                        if model == "source_opportunity_only"
                        else log_effect
                    )
                    model_share = math.exp(log_evidence - log_total)
                    scaled_weights = np.asarray(simulation["scaled_weights"])
                    importance_ess = float(
                        scaled_weights.sum() ** 2 / np.square(scaled_weights).sum()
                    )
                    comparison_rows.append(
                        {
                            "observation": observation,
                            "focal_count": focal_count,
                            "rival_classes": 6,
                            "rival_count_each": 1,
                            "conditioned_total_units": total,
                            "ascertainment_scenario": ascertainment,
                            "focal_ascertainment_odds_low": ascertainment_low,
                            "focal_ascertainment_odds_high": ascertainment_high,
                            "dirichlet_alpha_per_lesion": alpha,
                            "source_opportunity_cv": 1.0 / math.sqrt(alpha),
                            "model": model,
                            "simulations": N_SIMULATIONS,
                            "posterior_importance_effective_sample_size": importance_ess,
                            "model_evidence_method": (
                                "deterministic_Gauss-Legendre_quadrature"
                            ),
                            "log_marginal_likelihood": log_evidence,
                            "equal_model_prior_share": model_share,
                            "likelihood_ratio_effect_vs_source_only": math.exp(
                                log_effect - log_source
                            ),
                        }
                    )
                    summary_results[key][model] = {
                        "log_marginal_likelihood": log_evidence,
                        "equal_model_prior_share": model_share,
                    }

                    weights = scaled_weights
                    for parameter in (
                        "source_ratio",
                        "focal_effect",
                        "focal_ascertainment",
                        "focal_probability",
                    ):
                        values = np.asarray(simulation[parameter])
                        q025, q25, median, q75, q975 = weighted_quantile(
                            values, weights, (0.025, 0.25, 0.5, 0.75, 0.975)
                        )
                        posterior_rows.append(
                            {
                                "observation": observation,
                                "ascertainment_scenario": ascertainment,
                                "dirichlet_alpha_per_lesion": alpha,
                                "model": model,
                                "parameter": parameter,
                                "q025": q025,
                                "q25": q25,
                                "median": median,
                                "q75": q75,
                                "q975": q975,
                            }
                        )

                # Under source-only, the posterior latent opportunity ratio is
                # the amount of historical asymmetry the no-effect account uses.
                source_simulation = simulations["source_opportunity_only"]
                q025, q25, median, q75, q975 = weighted_quantile(
                    np.asarray(source_simulation["source_ratio"]),
                    np.asarray(source_simulation["scaled_weights"]),
                    (0.025, 0.25, 0.5, 0.75, 0.975),
                )
                source_requirement_rows.append(
                    {
                        "observation": observation,
                        "ascertainment_scenario": ascertainment,
                        "dirichlet_alpha_per_lesion": alpha,
                        "source_opportunity_cv": 1.0 / math.sqrt(alpha),
                        "posterior_source_ratio_q025": q025,
                        "posterior_source_ratio_q25": q25,
                        "posterior_source_ratio_median": median,
                        "posterior_source_ratio_q75": q75,
                        "posterior_source_ratio_q975": q975,
                        "interpretation": (
                            "latent Delta292 source opportunity divided by the mean "
                            "latent opportunity of the six age-matched rival lesions, "
                            "conditional on no focal propagation effect"
                        ),
                    }
                )

    write_tsv(OUT / "model_comparison.tsv", comparison_rows)
    write_tsv(OUT / "posterior_parameter_summary.tsv", posterior_rows)
    write_tsv(
        OUT / "source_only_opportunity_requirement.tsv", source_requirement_rows
    )

    specification = f"""# Delta292 source-opportunity versus focal-effect simulation

The observed age-matched count vectors are `[16,1,1,1,1,1,1]` and
`[17,1,1,1,1,1,1]`. They are conditioned on their totals, so this model asks
how units are distributed among seven deletion classes rather than modeling
the absolute number of recovered lesions.

Independent Gamma source weights with common shape `alpha` represent
historical source contribution and recovery heterogeneity. The coefficient
of variation of these weights is `1/sqrt(alpha)`. Normalizing the seven
weights gives a symmetric Dirichlet distribution of source shares, whose
individual-share coefficient of variation is `sqrt(6/(7*alpha+1))`.
The focal-effect model additionally
multiplies Delta292 opportunity by a log-uniform 1-to-50 propagation factor.
Narrow and broad focal ascertainment-odds sensitivities are integrated in both
models.

Model evidences are integrated by deterministic Gauss-Legendre quadrature over
the exact multinomial likelihood, the focal probability, ascertainment, and
the effect prior. Doubling both quadrature grids changes tested log evidences
by less than 6e-14. Separately, {N_SIMULATIONS:,} transformed-Dirichlet
importance draws per cell provide posterior parameter summaries.

The comparison therefore quantifies—not assumes away—the tradeoff: a
source-only account must use a sufficiently exceptional Delta292 source
lineage, whereas a focal-effect account may use a propagation multiplier. It
does not treat orthologous ape observations as independent integrations.
"""
    (OUT / "MODEL_SPECIFICATION.md").write_text(specification)
    summary = {
        "analysis": "Delta292 source-opportunity versus focal-effect simulation",
        "simulations_per_cell": N_SIMULATIONS,
        "age_matched_count_vectors": {
            "orthology_aware_floor": [16, 1, 1, 1, 1, 1, 1],
            "inclusive_ceiling": [17, 1, 1, 1, 1, 1, 1],
        },
        "dirichlet_alphas": list(ALPHAS),
        "scenario_results": summary_results,
        "input_sha256": {str(INPUT.relative_to(ROOT)): sha256(INPUT)},
        "claim_boundary": (
            "This is a conditioned historical branching/opportunity sensitivity, "
            "not a claim that integration-unit counts are independent Poisson events."
        ),
    }
    (OUT / "summary.json").write_text(json.dumps(summary, indent=2, sort_keys=True) + "\n")


if __name__ == "__main__":
    main()
```
