## Supplementary material for "Structural polymorphism and population-variable coding capacity of HERV-K(HML-2) in human pangenomes": MODEL_SPECIFICATION.md

```
# Delta292 source-opportunity versus focal-effect simulation

The observed age-matched count vectors are `[16,1,1,1,1,1,1]` and
`[17,1,1,1,1,1,1]`. They are conditioned on their totals, so this model asks
how units are distributed among seven deletion classes rather than modeling
the absolute number of recovered lesions.

Independent Gamma source weights with common shape `alpha` represent
historical source contribution and recovery heterogeneity. The coefficient
of variation of these weights is `1/sqrt(alpha)`. Normalizing the seven
weights gives a symmetric Dirichlet distribution of source shares, whose
individual-share coefficient of variation is `sqrt(6/(7*alpha+1))`.
The focal-effect model additionally
multiplies Delta292 opportunity by a log-uniform 1-to-50 propagation factor.
Narrow and broad focal ascertainment-odds sensitivities are integrated in both
models.

Model evidences are integrated by deterministic Gauss-Legendre quadrature over
the exact multinomial likelihood, the focal probability, ascertainment, and
the effect prior. Doubling both quadrature grids changes tested log evidences
by less than 6e-14. Separately, 1,000,000 transformed-Dirichlet
importance draws per cell provide posterior parameter summaries.

The comparison therefore quantifies—not assumes away—the tradeoff: a
source-only account must use a sufficiently exceptional Delta292 source
lineage, whereas a focal-effect account may use a propagation multiplier. It
does not treat orthologous ape observations as independent integrations.
```
