## Supplementary material for "Structural polymorphism and population-variable coding capacity of HERV-K(HML-2) in human pangenomes": summary.json

```
{
  "age_matched_count_vectors": {
    "inclusive_ceiling": [
      17,
      1,
      1,
      1,
      1,
      1,
      1
    ],
    "orthology_aware_floor": [
      16,
      1,
      1,
      1,
      1,
      1,
      1
    ]
  },
  "analysis": "Delta292 source-opportunity versus focal-effect simulation",
  "claim_boundary": "This is a conditioned historical branching/opportunity sensitivity, not a claim that integration-unit counts are independent Poisson events.",
  "dirichlet_alphas": [
    0.1,
    0.25,
    0.5,
    1.0,
    2.0,
    5.0,
    20.0
  ],
  "input_sha256": {
    "manuscript/delta292_why_matched_natural_lesions_v1/pre_orang_age_matched_lesions.tsv": "bccb034708b41ea1d98247849549858f9dff2eaf78556d0348050fb1a5a1fb55"
  },
  "scenario_results": {
    "inclusive_ceiling::broad::alpha=0.1": {
      "source_opportunity_only": {
        "equal_model_prior_share": 0.40097963199317627,
        "log_marginal_likelihood": -17.407004797007062
      },
      "source_plus_focal_effect": {
        "equal_model_prior_share": 0.5990203680068221,
        "log_marginal_likelihood": -17.005619829101512
      }
    },
    "inclusive_ceiling::broad::alpha=0.25": {
      "source_opportunity_only": {
        "equal_model_prior_share": 0.2951264330910853,
        "log_marginal_likelihood": -14.044911633219677
      },
      "source_plus_focal_effect": {
        "equal_model_prior_share": 0.704873566908914,
        "log_marginal_likelihood": -13.174297035480386
      }
    },
    "inclusive_ceiling::broad::alpha=0.5": {
      "source_opportunity_only": {
        "equal_model_prior_share": 0.19458302608227512,
        "log_marginal_likelihood": -12.400939593203134
      },
      "source_plus_focal_effect": {
        "equal_model_prior_share": 0.8054169739177244,
        "log_marginal_likelihood": -10.98043841116122
      }
    },
    "inclusive_ceiling::broad::alpha=1": {
      "source_opportunity_only": {
        "equal_model_prior_share": 0.10645419753266896,
        "log_marginal_likelihood": -11.551608084229503
      },
      "source_plus_focal_effect": {
        "equal_model_prior_share": 0.8935458024673302,
        "log_marginal_likelihood": -9.42412531161601
      }
    },
    "inclusive_ceiling::broad::alpha=2": {
      "source_opportunity_only": {
        "equal_model_prior_share": 0.0481555831101473,
        "log_marginal_likelihood": -11.410898072818895
      },
      "source_plus_focal_effect": {
        "equal_model_prior_share": 0.9518444168898523,
        "log_marginal_likelihood": -8.42693356298551
      }
    },
    "inclusive_ceiling::broad::alpha=20": {
      "source_opportunity_only": {
        "equal_model_prior_share": 0.002546805683212765,
        "log_marginal_likelihood": -13.299289409930344
      },
      "source_plus_focal_effect": {
        "equal_model_prior_share": 0.9974531943167874,
        "log_marginal_likelihood": -7.328924085927392
      }
    },
    "inclusive_ceiling::broad::alpha=5": {
      "source_opportunity_only": {
        "equal_model_prior_share": 0.013864943215799386,
        "log_marginal_likelihood": -11.985482092529562
      },
      "source_plus_focal_effect": {
        "equal_model_prior_share": 0.9861350567842004,
        "log_marginal_likelihood": -7.721052356433539
      }
    },
    "inclusive_ceiling::narrow::alpha=0.1": {
      "source_opportunity_only": {
        "equal_model_prior_share": 0.3938778467023594,
        "log_marginal_likelihood": -17.412843801529483
      },
      "source_plus_focal_effect": {
        "equal_model_prior_share": 0.6061221532976393,
        "log_marginal_likelihood": -16.98180309015206
      }
    },
    "inclusive_ceiling::narrow::alpha=0.25": {
      "source_opportunity_only": {
        "equal_model_prior_share": 0.26025850333302275,
        "log_marginal_likelihood": -14.181750878839129
      },
      "source_plus_focal_effect": {
        "equal_model_prior_share": 0.7397414966669777,
        "log_marginal_likelihood": -13.137125463170136
      }
    },
    "inclusive_ceiling::narrow::alpha=0.5": {
      "source_opportunity_only": {
        "equal_model_prior_share": 0.12271292201830622,
        "log_marginal_likelihood": -12.902800451198125
      },
      "source_plus_focal_effect": {
        "equal_model_prior_share": 0.8772870779816944,
        "log_marginal_likelihood": -10.935813831570528
      }
    },
    "inclusive_ceiling::narrow::alpha=1": {
      "source_opportunity_only": {
        "equal_model_prior_share": 0.03008899714599528,
        "log_marginal_likelihood": -12.84034200176865
      },
      "source_plus_focal_effect": {
        "equal_model_prior_share": 0.9699110028540042,
        "log_marginal_likelihood": -9.367297245720692
      }
    },
    "inclusive_ceiling::narrow::alpha=2": {
      "source_opportunity_only": {
        "equal_model_prior_share": 0.003728166498640965,
        "log_marginal_likelihood": -13.934416357816298
      },
      "source_plus_focal_effect": {
        "equal_model_prior_share": 0.9962718335013591,
        "log_marginal_likelihood": -8.346312769745502
      }
    },
    "inclusive_ceiling::narrow::alpha=20": {
      "source_opportunity_only": {
        "equal_model_prior_share": 1.5310432857198124e-06,
        "log_marginal_likelihood": -20.58867461245086
      },
      "source_plus_focal_effect": {
        "equal_model_prior_share": 0.9999984689567146,
        "log_marginal_likelihood": -7.199114974648078
      }
    },
    "inclusive_ceiling::narrow::alpha=5": {
      "source_opportunity_only": {
        "equal_model_prior_share": 0.00013092172070314074,
        "log_marginal_likelihood": -16.548696839124375
      },
      "source_plus_focal_effect": {
        "equal_model_prior_share": 0.9998690782792965,
        "log_marginal_likelihood": -7.607916804163248
      }
    },
    "orthology_aware_floor::broad::alpha=0.1": {
      "source_opportunity_only": {
        "equal_model_prior_share": 0.4047091011630572,
        "log_marginal_likelihood": -17.368575999979402
      },
      "source_plus_focal_effect": {
        "equal_model_prior_share": 0.595290898836942,
        "log_marginal_likelihood": -16.982694348595647
      }
    },
    "orthology_aware_floor::broad::alpha=0.25": {
      "source_opportunity_only": {
        "equal_model_prior_share": 0.3027022148297408,
        "log_marginal_likelihood": -13.980386509624333
      },
      "source_plus_focal_effect": {
        "equal_model_prior_share": 0.6972977851702598,
        "log_marginal_likelihood": -13.145923484610803
      }
    },
    "orthology_aware_floor::broad::alpha=0.5": {
      "source_opportunity_only": {
        "equal_model_prior_share": 0.2048541846379176,
        "log_marginal_likelihood": -12.304303427154704
      },
      "source_plus_focal_effect": {
        "equal_model_prior_share": 0.7951458153620816,
        "log_marginal_likelihood": -10.948076345368467
      }
    },
    "orthology_aware_floor::broad::alpha=1": {
      "source_opportunity_only": {
        "equal_model_prior_share": 0.11724125852217053,
        "log_marginal_likelihood": -11.408099660928832
      },
      "source_plus_focal_effect": {
        "equal_model_prior_share": 0.8827587414778303,
        "log_marginal_likelihood": -9.38928157398248
      }
    },
    "orthology_aware_floor::broad::alpha=2": {
      "source_opportunity_only": {
        "equal_model_prior_share": 0.05680620228117421,
        "log_marginal_likelihood": -11.200961234578479
      },
      "source_plus_focal_effect": {
        "equal_model_prior_share": 0.9431937977188266,
        "log_marginal_likelihood": -8.391334976019596
      }
    },
    "orthology_aware_floor::broad::alpha=20": {
      "source_opportunity_only": {
        "equal_model_prior_share": 0.0041072533693081335,
        "log_marginal_likelihood": -12.784571769887336
      },
      "source_plus_focal_effect": {
        "equal_model_prior_share": 0.9958927466306923,
        "log_marginal_likelihood": -7.293686727342675
      }
    },
    "orthology_aware_floor::broad::alpha=5": {
      "source_opportunity_only": {
        "equal_model_prior_share": 0.018465115019878343,
        "log_marginal_likelihood": -11.658869695170809
      },
      "source_plus_focal_effect": {
        "equal_model_prior_share": 0.9815348849801213,
        "log_marginal_likelihood": -7.685635416929818
      }
    },
    "orthology_aware_floor::narrow::alpha=0.1": {
      "source_opportunity_only": {
        "equal_model_prior_share": 0.39818038041247567,
        "log_marginal_likelihood": -17.37186586074128
      },
      "source_plus_focal_effect": {
        "equal_model_prior_share": 0.6018196195875228,
        "log_marginal_likelihood": -16.958813215298093
      }
    },
    "orthology_aware_floor::narrow::alpha=0.25": {
      "source_opportunity_only": {
        "equal_model_prior_share": 0.2693481964023777,
        "log_marginal_likelihood": -14.105891665101502
      },
      "source_plus_focal_effect": {
        "equal_model_prior_share": 0.7306518035976219,
        "log_marginal_likelihood": -13.10795960069284
      }
    },
    "orthology_aware_floor::narrow::alpha=0.5": {
      "source_opportunity_only": {
        "equal_model_prior_share": 0.1332601902159338,
        "log_marginal_likelihood": -12.774356098089353
      },
      "source_plus_focal_effect": {
        "equal_model_prior_share": 0.8667398097840655,
        "log_marginal_likelihood": -10.90192080494228
      }
    },
    "orthology_aware_floor::narrow::alpha=1": {
      "source_opportunity_only": {
        "equal_model_prior_share": 0.03584315313168956,
        "log_marginal_likelihood": -12.62327133624385
      },
      "source_plus_focal_effect": {
        "equal_model_prior_share": 0.9641568468683108,
        "log_marginal_likelihood": -9.331169912889584
      }
    },
    "orthology_aware_floor::narrow::alpha=2": {
      "source_opportunity_only": {
        "equal_model_prior_share": 0.005108495321016656,
        "log_marginal_likelihood": -13.583046834457924
      },
      "source_plus_focal_effect": {
        "equal_model_prior_share": 0.9948915046789841,
        "log_marginal_likelihood": -8.311318046896059
      }
    },
    "orthology_aware_floor::narrow::alpha=20": {
      "source_opportunity_only": {
        "equal_model_prior_share": 4.071830094758572e-06,
        "log_marginal_likelihood": -19.585487635550066
      },
      "source_plus_focal_effect": {
        "equal_model_prior_share": 0.9999959281699052,
        "log_marginal_likelihood": -7.174073702546122
      }
    },
    "orthology_aware_floor::narrow::alpha=5": {
      "source_opportunity_only": {
        "equal_model_prior_share": 0.00023069935428650937,
        "log_marginal_likelihood": -15.951684403827636
      },
      "source_plus_focal_effect": {
        "equal_model_prior_share": 0.9997693006457137,
        "log_marginal_likelihood": -7.577519938077158
      }
    }
  },
  "simulations_per_cell": 1000000
}
```
